# Viral Burden: New insights into Estimating IgG Recognition Across Human Populations

**DOI:** 10.64898/2026.09.16.751894

**Authors:** Marek Adam Harhala, Katarzyna Gembara, Daniel C. Nelson, Andrzej Konieczny, Natalia Jędruchniewicz, Izabela Rybicka, Krystyna Dąbrowska

**Affiliations:** Institute of Human Biology and Evolution, Faculty of Biology, Adam Mickiewicz University, 61-615, Poznan, Poland; Laboratory of Phage Molecular Biology, Hirszfeld Institute of Immunology and Experimental Therapy, Polish Academy of Sciences, 53-114, Wroclaw, Poland; Research & Development Center, Regional Specialist Hospital, 53-114, Wroclaw, Poland; Institute for Bioscience and Biotechnology Research, University of Maryland, Rockville, 20850, MD, United States of America; Clinical Department of Nephrology, Transplantation Medicine and Internal Diseases, Institute of Internal Diseases, Wroclaw Medical University, 53-114, Wroclaw, Poland; Faculty of Medicine, Wroclaw University of Science and Technology, 53-114, Wroclaw, Poland

**Keywords:** Immunogenicity, Serological Profiles, Viral Antigens, VirScan, Population Immunity, Herd immunity, Vaccine

## Abstract

Assessment of viral burden in populations is essential for understanding virus epidemiology and herd immunity potential. While serological profiling is straightforward at the individual level, it remains challenging at scale. We propose analysis advancing in serological technologies for broader population-level analysis and comparison.

We used an epitope library in Phage Display ImmunoPrecipitation (PhIP) technology (VirScan type library) to assess IgG recognition of 49,630 representative viral oligopeptides in 134 serum samples from two populations (Poland and the US). Only 5.9% of oligopeptides were immunogenic, yet IgG recognition of viruses was consistent across populations—over 90% of virus species, 99% of genera, and 97% of families were detected. Shannon Diversity Index analysis supported these findings. Among immunogenic peptides, 9.1% were significantly more frequently recognized, though not correlated with recognition strength. We further proposed a normalization method to account for differences in viral proteome representation when assessing immune burden: the burden score. Finally, we demonstrated how this approach facilitates serological comparisons between populations.

These observations show that while people are exposed to similar viruses, they produce antibodies against different viral epitopes. This individual variability, combined with broad virus recognition, likely strengthens population-level protection. Epitope recognition frequency seems to be shaped more by population exposure than by magnitude of response that an epitope can induce. Accurately measuring viral burden can inform healthcare planning, and antiviral technologies development.

**Importance:** In this study, we explore how antibodies in human blood recognize representative proteome of viruses that attack humans, then characterize serological profiles in human populations. These profiles are crucial for modelling epidemiological factors and assessing viral burden within a population resulting in increased understanding of epidemiology in human populations. Presented results facilitate planning and predictions within medical service systems, including improvements in performance, capacity, and cost management. Moreover, a comprehensive understanding of virus burden can contribute to the development of more effective vaccines and therapeutics, guiding research towards areas of greatest need. Monitoring viral burden allows for the timely detection of emerging viral pathogens and their variants, enabling a rapid response to prevent outbreaks and minimize their impact on communities. We believe that leveraging Phage Display ImmunoPrecipitation technology used in our research may strongly support global efforts to control viruses in human populations.

## Supplementary Data 1 for "Viral Burden: New insights into Estimating IgG Recognition Across Human Populations" (part 1 of 5)

```
>UniRef90_A0A024B7W1_oligopeptide_1
MKNPKKKSGGFRIVNMLKRGVARVSPFGGLKRLPAGLLLGHGPIRMVLAILAFLRF
>UniRef90_A0A024B7W1_oligopeptide_2
GLKRLPAGLLLGHGPIRMVLAILAFLRFTAIKPSLGLINRWGSVGKKEAMEIIKKF
>UniRef90_A0A024B7W1_oligopeptide_3
TAIKPSLGLINRWGSVGKKEAMEIIKKFKKDLAAMLRIINARKEKKRRGADTSVGI
>UniRef90_A0A024B7W1_oligopeptide_4
KKDLAAMLRIINARKEKKRRGADTSVGIVGLLLTTAMAAEVTRRGSAYYMYLDRND
>UniRef90_A0A024B7W1_oligopeptide_5
VGLLLTTAMAAEVTRRGSAYYMYLDRNDAGEAISFPTTLGMNKCYIQIMDLGHMCD
>UniRef90_A0A024B7W1_oligopeptide_6
AGEAISFPTTLGMNKCYIQIMDLGHMCDATMSYECPMLDEGVEPDDVDCWCNTTST
>UniRef90_A0A024B7W1_oligopeptide_7
ATMSYECPMLDEGVEPDDVDCWCNTTSTWVVYGTCHHKKGEARRSRRAVTLPSHST
>UniRef90_A0A024B7W1_oligopeptide_8
WVVYGTCHHKKGEARRSRRAVTLPSHSTRKLQTRSQTWLESREYTKHLIRVENWIF
>UniRef90_A0A024B7W1_oligopeptide_9
RKLQTRSQTWLESREYTKHLIRVENWIFRNPGFALAAAAIAWLLGSSTSQKVIYLV
>UniRef90_A0A024B7W1_oligopeptide_10
RNPGFALAAAAIAWLLGSSTSQKVIYLVMILLIAPAYSIRCIGVSNRDFVEGMSGG
>UniRef90_A0A024B7W1_oligopeptide_11
MILLIAPAYSIRCIGVSNRDFVEGMSGGTWVDVVLEHGGCVTVMAQDKPTVDIELV
>UniRef90_A0A024B7W1_oligopeptide_12
TWVDVVLEHGGCVTVMAQDKPTVDIELVTTTVSNMAEVRSYCYEASISDMASDSRC
>UniRef90_A0A024B7W1_oligopeptide_13
TTTVSNMAEVRSYCYEASISDMASDSRCPTQGEAYLDKQSDTQYVCKRTLVDRGWG
>UniRef90_A0A024B7W1_oligopeptide_14
PTQGEAYLDKQSDTQYVCKRTLVDRGWGNGCGLFGKGSLVTCAKFACSKKMTGKSI
>UniRef90_A0A024B7W1_oligopeptide_15
NGCGLFGKGSLVTCAKFACSKKMTGKSIQPENLEYRIMLSVHGSQHSGMIVNDTGH
>UniRef90_A0A024B7W1_oligopeptide_16
QPENLEYRIMLSVHGSQHSGMIVNDTGHETDENRAKVEITPNSPRAEATLGGFGSL
>UniRef90_A0A024B7W1_oligopeptide_17
ETDENRAKVEITPNSPRAEATLGGFGSLGLDCEPRTGLDFSDLYYLTMNNKHWLVH
>UniRef90_A0A024B7W1_oligopeptide_18
GLDCEPRTGLDFSDLYYLTMNNKHWLVHKEWFHDIPLPWHAGADTGTPHWNNKEAL
>UniRef90_A0A024B7W1_oligopeptide_19
KEWFHDIPLPWHAGADTGTPHWNNKEALVEFKDAHAKRQTVVVLGSQEGAVHTALA
>UniRef90_A0A024B7W1_oligopeptide_20
VEFKDAHAKRQTVVVLGSQEGAVHTALAGALEAEMDGAKGRLSSGHLKCRLKMDKL
>UniRef90_A0A024B7W1_oligopeptide_21
GALEAEMDGAKGRLSSGHLKCRLKMDKLRLKGVSYSLCTAAFTFTKIPAETLHGTV
>UniRef90_A0A024B7W1_oligopeptide_22
RLKGVSYSLCTAAFTFTKIPAETLHGTVTVEVQYAGTDGPCKVPAQMAVDMQTLTP
>UniRef90_A0A024B7W1_oligopeptide_23
TVEVQYAGTDGPCKVPAQMAVDMQTLTPVGRLITANPVITESTENSKMMLELDPPF
>UniRef90_A0A024B7W1_oligopeptide_24
VGRLITANPVITESTENSKMMLELDPPFGDSYIVIGVGEKKITHHWHRSGSTIGKA
>UniRef90_A0A024B7W1_oligopeptide_25
GDSYIVIGVGEKKITHHWHRSGSTIGKAFEATVRGAKRMAVLGDTAWDFGSVGGAL
>UniRef90_A0A024B7W1_oligopeptide_26
FEATVRGAKRMAVLGDTAWDFGSVGGALNSLGKGIHQIFGAAFKSLFGGMSWFSQI
>UniRef90_A0A024B7W1_oligopeptide_27
NSLGKGIHQIFGAAFKSLFGGMSWFSQILIGTLLMWLGLNTKNGSISLMCLALGGV
>UniRef90_A0A024B7W1_oligopeptide_28
LIGTLLMWLGLNTKNGSISLMCLALGGVLIFLSTAVSADVGCSVDFSKKETRCGTG
>UniRef90_A0A024B7W1_oligopeptide_29
LIFLSTAVSADVGCSVDFSKKETRCGTGVFVYNDVEAWRDRYKYHPDSPRRLAAAV
>UniRef90_A0A024B7W1_oligopeptide_30
VFVYNDVEAWRDRYKYHPDSPRRLAAAVKQAWEDGICGISSVSRMENIMWRSVEGE
>UniRef90_A0A024B7W1_oligopeptide_31
KQAWEDGICGISSVSRMENIMWRSVEGELNAILEENGVQLTVVVGSVKNPMWRGPQ
>UniRef90_A0A024B7W1_oligopeptide_32
LNAILEENGVQLTVVVGSVKNPMWRGPQRLPVPVNELPHGWKAWGKSYFVRAAKTN
>UniRef90_A0A024B7W1_oligopeptide_33
RLPVPVNELPHGWKAWGKSYFVRAAKTNNSFVVDGDTLKECPLKHRAWNSFLVEDH
>UniRef90_A0A024B7W1_oligopeptide_34
NSFVVDGDTLKECPLKHRAWNSFLVEDHGFGVFHTSVWLKVREDYSLECDPAVIGT
>UniRef90_A0A024B7W1_oligopeptide_35
GFGVFHTSVWLKVREDYSLECDPAVIGTAVKGKEAVHSDLGYWIESEKNDTWRLKR
>UniRef90_A0A024B7W1_oligopeptide_36
AVKGKEAVHSDLGYWIESEKNDTWRLKRAHLIEMKTCEWPKSHTLWTDGIEESDLI
>UniRef90_A0A024B7W1_oligopeptide_37
AHLIEMKTCEWPKSHTLWTDGIEESDLIIPKSLAGPLSHHNTREGYRTQMKGPWHS
>UniRef90_A0A024B7W1_oligopeptide_38
IPKSLAGPLSHHNTREGYRTQMKGPWHSEELEIRFEECPGTKVHVEETCGTRGPSL
>UniRef90_A0A024B7W1_oligopeptide_39
EELEIRFEECPGTKVHVEETCGTRGPSLRSTTASGRVIEEWCCRECTMPPLSFRAK
>UniRef90_A0A024B7W1_oligopeptide_40
RSTTASGRVIEEWCCRECTMPPLSFRAKDGCWYGMEIRPRKEPESNLVRSMVTAGS
>UniRef90_A0A024B7W1_oligopeptide_41
DGCWYGMEIRPRKEPESNLVRSMVTAGSTDHMDHFSLGVLVILLMVQEGLKKRMTT
>UniRef90_A0A024B7W1_oligopeptide_42
TDHMDHFSLGVLVILLMVQEGLKKRMTTKIIISTSMAVLVAMILGGFSMSDLAKLA
>UniRef90_A0A024B7W1_oligopeptide_43
KIIISTSMAVLVAMILGGFSMSDLAKLAILMGATFAEMNTGGDVAHLALIAAFKVR
>UniRef90_A0A024B7W1_oligopeptide_44
ILMGATFAEMNTGGDVAHLALIAAFKVRPALLVSFIFRANWTPRESMLLALASCLL
>UniRef90_A0A024B7W1_oligopeptide_45
PALLVSFIFRANWTPRESMLLALASCLLQTAISALEGDLMVLINGFALAWLAIRAM
>UniRef90_A0A024B7W1_oligopeptide_46
QTAISALEGDLMVLINGFALAWLAIRAMVVPRTDNITLAILAALTPLARGTLLVAW
>UniRef90_A0A024B7W1_oligopeptide_47
VVPRTDNITLAILAALTPLARGTLLVAWRAGLATCGGFMLLSLKGKGSVKKNLPFV
>UniRef90_A0A024B7W1_oligopeptide_48
RAGLATCGGFMLLSLKGKGSVKKNLPFVMALGLTAVRLVDPINVVGLLLLTRSGKR
>UniRef90_A0A024B7W1_oligopeptide_49
MALGLTAVRLVDPINVVGLLLLTRSGKRSWPPSEVLTAVGLICALAGGFAKADIEM
>UniRef90_A0A024B7W1_oligopeptide_50
SWPPSEVLTAVGLICALAGGFAKADIEMAGPMAAVGLLIVSYVVSGKSVDMYIERA
>UniRef90_A0A024B7W1_oligopeptide_51
AGPMAAVGLLIVSYVVSGKSVDMYIERAGDITWEKDAEVTGNSPRLDVALDESGDF
>UniRef90_A0A024B7W1_oligopeptide_52
GDITWEKDAEVTGNSPRLDVALDESGDFSLVEDDGPPMREIILKVVLMTICGMNPI
>UniRef90_A0A024B7W1_oligopeptide_53
SLVEDDGPPMREIILKVVLMTICGMNPIAIPFAAGAWYVYVKTGKRSGALWDVPAP
>UniRef90_A0A024B7W1_oligopeptide_54
AIPFAAGAWYVYVKTGKRSGALWDVPAPKEVKKGETTDGVYRVMTRRLLGSTQVGV
>UniRef90_A0A024B7W1_oligopeptide_55
KEVKKGETTDGVYRVMTRRLLGSTQVGVGVMQEGVFHTMWHVTKGSALRSGEGRLD
>UniRef90_A0A024B7W1_oligopeptide_56
GVMQEGVFHTMWHVTKGSALRSGEGRLDPYWGDVKQDLVSYCGPWKLDAAWDGHSE
>UniRef90_A0A024B7W1_oligopeptide_57
PYWGDVKQDLVSYCGPWKLDAAWDGHSEVQLLAVPPGERARNIQTLPGIFKTKDGD
>UniRef90_A0A024B7W1_oligopeptide_58
VQLLAVPPGERARNIQTLPGIFKTKDGDIGAVALDYPAGTSGSPILDKCGRVIGLY
>UniRef90_A0A024B7W1_oligopeptide_59
IGAVALDYPAGTSGSPILDKCGRVIGLYGNGVVIKNGSYVSAITQGRREEETPVEC
>UniRef90_A0A024B7W1_oligopeptide_60
GNGVVIKNGSYVSAITQGRREEETPVECFEPSMLKKKQLTVLDLHPGAGKTRRVLP
>UniRef90_A0A024B7W1_oligopeptide_61
FEPSMLKKKQLTVLDLHPGAGKTRRVLPEIVREAIKTRLRTVILAPTRVVAAEMEE
>UniRef90_A0A024B7W1_oligopeptide_62
EIVREAIKTRLRTVILAPTRVVAAEMEEALRGLPVRYMTTAVNVTHSGTEIVDLMC
>UniRef90_A0A024B7W1_oligopeptide_63
ALRGLPVRYMTTAVNVTHSGTEIVDLMCHATFTSRLLQPIRVPNYNLYIMDEAHFT
>UniRef90_A0A024B7W1_oligopeptide_64
HATFTSRLLQPIRVPNYNLYIMDEAHFTDPSSIAARGYISTRVEMGEAAAIFMTAT
>UniRef90_A0A024B7W1_oligopeptide_65
DPSSIAARGYISTRVEMGEAAAIFMTATPPGTRDAFPDSNSPIMDTEVEVPERAWS
>UniRef90_A0A024B7W1_oligopeptide_66
PPGTRDAFPDSNSPIMDTEVEVPERAWSSGFDWVTDHSGKTVWFVPSVRNGNEIAA
>UniRef90_A0A024B7W1_oligopeptide_67
SGFDWVTDHSGKTVWFVPSVRNGNEIAACLTKAGKRVIQLSRKTFETEFQKTKHQE
>UniRef90_A0A024B7W1_oligopeptide_68
CLTKAGKRVIQLSRKTFETEFQKTKHQEWDFVVTTDISEMGANFKADRVIDSRRCL
>UniRef90_A0A024B7W1_oligopeptide_69
WDFVVTTDISEMGANFKADRVIDSRRCLKPVILDGERVILAGPMPVTHASAAQRRG
>UniRef90_A0A024B7W1_oligopeptide_70
KPVILDGERVILAGPMPVTHASAAQRRGRIGRNPNKPGDEYLYGGGCAETDEDHAH
>UniRef90_A0A024B7W1_oligopeptide_71
RIGRNPNKPGDEYLYGGGCAETDEDHAHWLEARMLLDNIYLQDGLIASLYRPEADK
>UniRef90_A0A024B7W1_oligopeptide_72
WLEARMLLDNIYLQDGLIASLYRPEADKVAAIEGEFKLRTEQRKTFVELMKRGDLP
>UniRef90_A0A024B7W1_oligopeptide_73
VAAIEGEFKLRTEQRKTFVELMKRGDLPVWLAYQVASAGITYTDRRWCFDGTTNNT
>UniRef90_A0A024B7W1_oligopeptide_74
VWLAYQVASAGITYTDRRWCFDGTTNNTIMEDSVPAEVWTRHGEKRVLKPRWMDAR
>UniRef90_A0A024B7W1_oligopeptide_75
IMEDSVPAEVWTRHGEKRVLKPRWMDARVCSDHAALKSFKEFAAGKRGAAFGVMEA
>UniRef90_A0A024B7W1_oligopeptide_76
VCSDHAALKSFKEFAAGKRGAAFGVMEALGTLPGHMTERFQEAIDNLAVLMRAETG
>UniRef90_A0A024B7W1_oligopeptide_77
LGTLPGHMTERFQEAIDNLAVLMRAETGSRPYKAAAAQLPETLETIMLLGLLGTVS
>UniRef90_A0A024B7W1_oligopeptide_78
SRPYKAAAAQLPETLETIMLLGLLGTVSLGIFFVLMRNKGIGKMGFGMVTLGASAW
>UniRef90_A0A024B7W1_oligopeptide_79
LGIFFVLMRNKGIGKMGFGMVTLGASAWLMWLSEIEPARIACVLIVVFLLLVVLIP
>UniRef90_A0A024B7W1_oligopeptide_80
LMWLSEIEPARIACVLIVVFLLLVVLIPEPEKQRSPQDNQMAIIIMVAVGLLGLIT
>UniRef90_A0A024B7W1_oligopeptide_81
EPEKQRSPQDNQMAIIIMVAVGLLGLITANELGWLERTKSDLSHLMGRREEGATIG
>UniRef90_A0A024B7W1_oligopeptide_82
ANELGWLERTKSDLSHLMGRREEGATIGFSMDIDLRPASAWAIYAALTTFITPAVQ
>UniRef90_A0A024B7W1_oligopeptide_83
FSMDIDLRPASAWAIYAALTTFITPAVQHAVTTSYNNYSLMAMATQAGVLFGMGKG
>UniRef90_A0A024B7W1_oligopeptide_84
HAVTTSYNNYSLMAMATQAGVLFGMGKGMPFYAWDFGVPLLMIGCYSQLTPLTLIV
>UniRef90_A0A024B7W1_oligopeptide_85
MPFYAWDFGVPLLMIGCYSQLTPLTLIVAIILLVAHYMYLIPGLQAAAARAAQKRT
>UniRef90_A0A024B7W1_oligopeptide_86
AIILLVAHYMYLIPGLQAAAARAAQKRTAAGIMKNPVVDGIVVTDIDTMTIDPQVE
>UniRef90_A0A024B7W1_oligopeptide_87
AAGIMKNPVVDGIVVTDIDTMTIDPQVEKKMGQVLLIAVAVSSAILSRTAWGWGEA
>UniRef90_A0A024B7W1_oligopeptide_88
KKMGQVLLIAVAVSSAILSRTAWGWGEAGALITAATSTLWEGSPNKYWNSSTATSL
>UniRef90_A0A024B7W1_oligopeptide_89
GALITAATSTLWEGSPNKYWNSSTATSLCNIFRGSYLAGASLIYTVTRNAGLVKRR
>UniRef90_A0A024B7W1_oligopeptide_90
CNIFRGSYLAGASLIYTVTRNAGLVKRRGGGTGETLGEKWKARLNQMSALEFYSYK
>UniRef90_A0A024B7W1_oligopeptide_91
GGGTGETLGEKWKARLNQMSALEFYSYKKSGITEVCREEARRALKDGVATGGHAVS
>UniRef90_A0A024B7W1_oligopeptide_92
KSGITEVCREEARRALKDGVATGGHAVSRGSAKLRWLVERGYLQPYGKVIDLGCGR
>UniRef90_A0A024B7W1_oligopeptide_93
RGSAKLRWLVERGYLQPYGKVIDLGCGRGGWSYYAATIRKVQEVKGYTKGGPGHEE
>UniRef90_A0A024B7W1_oligopeptide_94
GGWSYYAATIRKVQEVKGYTKGGPGHEEPMLVQSYGWNIVRLKSGVDVFHMAAEPC
>UniRef90_A0A024B7W1_oligopeptide_95
PMLVQSYGWNIVRLKSGVDVFHMAAEPCDTLLCDIGESSSSPEVEEARTLRVLSMV
>UniRef90_A0A024B7W1_oligopeptide_96
DTLLCDIGESSSSPEVEEARTLRVLSMVGDWLEKRPGAFCIKVLCPYTSTMMETLE
>UniRef90_A0A024B7W1_oligopeptide_97
GDWLEKRPGAFCIKVLCPYTSTMMETLERLQRRYGGGLVRVPLSRNSTHEMYWVSG
>UniRef90_A0A024B7W1_oligopeptide_98
RLQRRYGGGLVRVPLSRNSTHEMYWVSGAKSNTIKSVSTTSQLLLGRMDGPRRPVK
>UniRef90_A0A024B7W1_oligopeptide_99
AKSNTIKSVSTTSQLLLGRMDGPRRPVKYEEDVNLGSGTRAVVSCAEAPNMKIIGN
>UniRef90_A0A024B7W1_oligopeptide_100
YEEDVNLGSGTRAVVSCAEAPNMKIIGNRIERIRSEHAETWFFDENHPYRTWAYHG
>UniRef90_A0A024B7W1_oligopeptide_101
RIERIRSEHAETWFFDENHPYRTWAYHGSYEAPTQGSASSLINGVVRLLSKPWDVV
>UniRef90_A0A024B7W1_oligopeptide_102
SYEAPTQGSASSLINGVVRLLSKPWDVVTGVTGIAMTDTTPYGQQRVFKEKVDTRV
>UniRef90_A0A024B7W1_oligopeptide_103
TGVTGIAMTDTTPYGQQRVFKEKVDTRVPDPQEGTRQVMSMVSSWLWKELGKHKRP
>UniRef90_A0A024B7W1_oligopeptide_104
PDPQEGTRQVMSMVSSWLWKELGKHKRPRVCTKEEFINKVRSNAALGAIFEEEKEW
>UniRef90_A0A024B7W1_oligopeptide_105
RVCTKEEFINKVRSNAALGAIFEEEKEWKTAVEAVNDPRFWALVDKEREHHLRGEC
>UniRef90_A0A024B7W1_oligopeptide_106
KTAVEAVNDPRFWALVDKEREHHLRGECQSCVYNMMGKREKKQGEFGKAKGSRAIW
>UniRef90_A0A024B7W1_oligopeptide_107
QSCVYNMMGKREKKQGEFGKAKGSRAIWYMWLGARFLEFEALGFLNEDHWMGRENS
>UniRef90_A0A024B7W1_oligopeptide_108
YMWLGARFLEFEALGFLNEDHWMGRENSGGGVEGLGLQRLGYVLEEMSRIPGGRMY
>UniRef90_A0A024B7W1_oligopeptide_109
GGGVEGLGLQRLGYVLEEMSRIPGGRMYADDTAGWDTRISRFDLENEALITNQMEK
>UniRef90_A0A024B7W1_oligopeptide_110
ADDTAGWDTRISRFDLENEALITNQMEKGHRALALAIIKYTYQNKVVKVLRPAEKG
>UniRef90_A0A024B7W1_oligopeptide_111
GHRALALAIIKYTYQNKVVKVLRPAEKGKTVMDIISRQDQRGSGQVVTYALNTFTN
>UniRef90_A0A024B7W1_oligopeptide_112
KTVMDIISRQDQRGSGQVVTYALNTFTNLVVQLIRNMEAEEVLEMQDLWLLRRSEK
>UniRef90_A0A024B7W1_oligopeptide_113
LVVQLIRNMEAEEVLEMQDLWLLRRSEKVTNWLQSNGWDRLKRMAVSGDDCVVKPI
>UniRef90_A0A024B7W1_oligopeptide_114
VTNWLQSNGWDRLKRMAVSGDDCVVKPIDDRFAHALRFLNDMGKVRKDTQEWKPST
>UniRef90_A0A024B7W1_oligopeptide_115
DDRFAHALRFLNDMGKVRKDTQEWKPSTGWDNWEEVPFCSHHFNKLHLKDGRSIVV
>UniRef90_A0A024B7W1_oligopeptide_116
GWDNWEEVPFCSHHFNKLHLKDGRSIVVPCRHQDELIGRARVSPGAGWSIRETACL
>UniRef90_A0A024B7W1_oligopeptide_117
PCRHQDELIGRARVSPGAGWSIRETACLAKSYAQMWQLLYFHRRDLRLMANAICSS
>UniRef90_A0A024B7W1_oligopeptide_118
AKSYAQMWQLLYFHRRDLRLMANAICSSVPVDWVPTGRTTWSIHGKGEWMTTEDML
>UniRef90_A0A024B7W1_oligopeptide_119
VPVDWVPTGRTTWSIHGKGEWMTTEDMLVVWNRVWIEENDHMEDKTPVTKWTDIPY
>UniRef90_A0A024B7W1_oligopeptide_120
VVWNRVWIEENDHMEDKTPVTKWTDIPYLGKREDLWCGSLIGHRPRTTWAENIKNT
>UniRef90_A0A024B7W1_oligopeptide_121
LGKREDLWCGSLIGHRPRTTWAENIKNTVNMVRRIIGDEEKYMDYLSTQVRYLGEE
>UniRef90_A0A024B7W1_oligopeptide_122
WCGSLIGHRPRTTWAENIKNTVNMVRRIIGDEEKYMDYLSTQVRYLGEEGSTPGVL
>UniRef90_A2T3R5_oligopeptide_1
MAYRKRGARRETNLKQDERMQEKEDSKNINNDSPKSQLSEKVLSKKEEIITDNQEE
>UniRef90_A2T3R5_oligopeptide_2
INNDSPKSQLSEKVLSKKEEIITDNQEEVKISDEVKKSNKEESKQLLEVLKTKEEH
>UniRef90_A2T3R5_oligopeptide_3
VKISDEVKKSNKEESKQLLEVLKTKEEHQKEVQYEILQKTIPTFEPKESILKKLED
>UniRef90_A2T3R5_oligopeptide_4
QKEVQYEILQKTIPTFEPKESILKKLEDIKPEQAKKQTKLFRIFEPKQLPIYRANG
>UniRef90_A2T3R5_oligopeptide_5
IKPEQAKKQTKLFRIFEPKQLPIYRANGERELRNRWYWKLKRDTLPDGDYDVREYF
>UniRef90_A2T3R5_oligopeptide_6
ERELRNRWYWKLKRDTLPDGDYDVREYFLNLYDQVLMEMPDYLLLKDMAVENKNSR
>UniRef90_A2T3R5_oligopeptide_7
LNLYDQVLMEMPDYLLLKDMAVENKNSRDAGKVVDSETAAICDAIFQDEETEGAVR
>UniRef90_A2T3R5_oligopeptide_8
DAGKVVDSETAAICDAIFQDEETEGAVRRFIAEMRQRVQADRNVVNYPSILHPIDH
>UniRef90_A2T3R5_oligopeptide_9
RFIAEMRQRVQADRNVVNYPSILHPIDHAFNEYFLQHQLVEPLNNDIIFNYIPERI
>UniRef90_A2T3R5_oligopeptide_10
AFNEYFLQHQLVEPLNNDIIFNYIPERIRNDVNYILNMDRNLPSTARYIRPNLLQD
>UniRef90_A2T3R5_oligopeptide_11
RNDVNYILNMDRNLPSTARYIRPNLLQDRLNLHDNFESLWDTITTSNYILARSVVP
>UniRef90_A2T3R5_oligopeptide_12
RLNLHDNFESLWDTITTSNYILARSVVPDLKELVSTEAQIQKMSQDLQLEALTIQS
>UniRef90_A2T3R5_oligopeptide_13
DLKELVSTEAQIQKMSQDLQLEALTIQSETQFLTGINSQAANDCFKTLIAAMLSQR
>UniRef90_A2T3R5_oligopeptide_14
ETQFLTGINSQAANDCFKTLIAAMLSQRTMSLDFVTTNYMSLISGMWLLTVIPNDM
>UniRef90_A2T3R5_oligopeptide_15
TMSLDFVTTNYMSLISGMWLLTVIPNDMFIRESLVACQLAIINTIVYPAFGMQRMH
>UniRef90_A2T3R5_oligopeptide_16
FIRESLVACQLAIINTIVYPAFGMQRMHYRNGDPQTPFQIAEQQIQNFQVANWLHF
>UniRef90_A2T3R5_oligopeptide_17
YRNGDPQTPFQIAEQQIQNFQVANWLHFVNYNQFRQVVIDGVLNQVLNDNIRNGHV
>UniRef90_A2T3R5_oligopeptide_18
VNYNQFRQVVIDGVLNQVLNDNIRNGHVVNQLMEALMQLSRQQFPTMPVDYKRSIQ
>UniRef90_A2T3R5_oligopeptide_19
VNQLMEALMQLSRQQFPTMPVDYKRSIQRGILLLSNRLGQLVDLTRLLSYNYETLM
>UniRef90_A2T3R5_oligopeptide_20
RGILLLSNRLGQLVDLTRLLSYNYETLMACITMNMQHVQTLTTEKLQLTSVTSLCM
>UniRef90_A2T3R5_oligopeptide_21
ACITMNMQHVQTLTTEKLQLTSVTSLCMLIGNATVIPSPQTLFHYYNVNVNFHSNY
>UniRef90_A2T3R5_oligopeptide_22
LIGNATVIPSPQTLFHYYNVNVNFHSNYNERINDAVAIITAANRLNLYQKKMKSIV
>UniRef90_A2T3R5_oligopeptide_23
NERINDAVAIITAANRLNLYQKKMKSIVEDFLKRLQIFDVARVPDDQMYRLRDRLR
>UniRef90_A2T3R5_oligopeptide_24
EDFLKRLQIFDVARVPDDQMYRLRDRLRLLPVEIRRLDIFNLIAMNMEQIERASDK
>UniRef90_A2T3R5_oligopeptide_25
LLPVEIRRLDIFNLIAMNMEQIERASDKIAQGVIIAYRDMQLERDEMYGYVNIARN
>UniRef90_A2T3R5_oligopeptide_26
IAQGVIIAYRDMQLERDEMYGYVNIARNLDGFQQINLEELMRSGDYAQITNMLLNN
>UniRef90_A2T3R5_oligopeptide_27
LDGFQQINLEELMRSGDYAQITNMLLNNQPVALVGALPFITDSSVISLIAKLDATV
>UniRef90_A2T3R5_oligopeptide_28
QPVALVGALPFITDSSVISLIAKLDATVFAQIVKLRKVDTLKPILYKINSDSNDFY
>UniRef90_A2T3R5_oligopeptide_29
FAQIVKLRKVDTLKPILYKINSDSNDFYLVANYDWIPTSTTKVYKQVPQQFDFRAS
>UniRef90_A2T3R5_oligopeptide_30
LVANYDWIPTSTTKVYKQVPQQFDFRASMHMLTSNLTFTVYSDLLAFVSADTVEPI
>UniRef90_A2T3R5_oligopeptide_31
VYKQVPQQFDFRASMHMLTSNLTFTVYSDLLAFVSADTVEPINAVAFDNMRIMNEL
>UniRef90_A3DSK8_oligopeptide_1
MAELACFCYPHLENDSYKFIPFNSLAIKCMLTAKVDKKDQDKFYNSIIYGIAPPPQ
>UniRef90_A3DSK8_oligopeptide_2
CMLTAKVDKKDQDKFYNSIIYGIAPPPQFKKRYNTNDNSRGMNYETSMFNKVAILI
>UniRef90_A3DSK8_oligopeptide_3
FKKRYNTNDNSRGMNYETSMFNKVAILICEALNSIRVTQSDVANVLSRVVSVRHLE
>UniRef90_A3DSK8_oligopeptide_4
CEALNSIRVTQSDVANVLSRVVSVRHLENLVLRKENHQDVLFHSKELLLKAVLIAI
>UniRef90_A3DSK8_oligopeptide_5
NLVLRKENHQDVLFHSKELLLKAVLIAIGQSKEIETTATAEGGEIVFQNAAFTMWK
>UniRef90_A3DSK8_oligopeptide_6
GQSKEIETTATAEGGEIVFQNAAFTMWKLTYLDHKLMPILDQNFIEYKITLNEDKP
>UniRef90_A3DSK8_oligopeptide_7
LTYLDHKLMPILDQNFIEYKITLNEDKPISDICVKELVAELRWQYNRFAVITHGKG
>UniRef90_A3DSK8_oligopeptide_8
ISDICVKELVAELRWQYNRFAVITHGKGHYRVIKYSSVANHADRVFATYKNNAKSG
>UniRef90_A3DSK8_oligopeptide_9
HYRVIKYSSVANHADRVFATYKNNAKSGNVTDFNLLDQRIIWQNWYAFTSSMKQGN
>UniRef90_A3DSK8_oligopeptide_10
NVTDFNLLDQRIIWQNWYAFTSSMKQGNTLDVCKKLLFQKMKQEKNPFKGLSTDRK
>UniRef90_A3DSK8_oligopeptide_11
QRIIWQNWYAFTSSMKQGNTLDVCKKLLFQKMKQEKNPFKGLSTDRKMDEVSHVGI
>UniRef90_A4GCI4_oligopeptide_1
MGQEQGTPWIQSTGHISTQKGEDGQKTPKLEHRNSTQLMGHYQKTMNQVVMPKQIV
>UniRef90_A4GCI4_oligopeptide_2
GQEQGTPWIQSTGHISTQKGEDGQKTPKLEHRNSTQLMGHYQKTMNQVVMPKQIVY
>UniRef90_A4GZ95_oligopeptide_1
MQNLSAKDFYKPCRYNCETKNQMWMSGIADSHDSWCDCDTPFAHLLASIFPPGHTD
>UniRef90_A4GZ95_oligopeptide_2
ADSHDSWCDCDTPFAHLLASIFPPGHTDRTRTIQEILTRDFRKTCLSGGADATNSG
>UniRef90_A4GZ95_oligopeptide_3
RTRTIQEILTRDFRKTCLSGGADATNSGMAETIEEKREDFQKEEKEDFTEEQNIED
>UniRef90_A4GZ95_oligopeptide_4
MAETIEEKREDFQKEEKEDFTEEQNIEDLLAAVADAEGRYQTNQLKTQETKTNMMC
>UniRef90_A4GZ95_oligopeptide_5
LLAAVADAEGRYQTNQLKTQETKTNMMCPIQSKKHYKLLTQQKTLLPRCSMTGTTD
>UniRef90_A4GZ95_oligopeptide_6
PIQSKKHYKLLTQQKTLLPRCSMTGTTDGVALHQQLLKECNKTSQLIHLSNLIQTQ
>UniRef90_A4GZ95_oligopeptide_7
GVALHQQLLKECNKTSQLIHLSNLIQTQNQHPRKKDYYQSSTTHKRKRKRSTNVSS
>UniRef90_A4GZ95_oligopeptide_8
NQHPRKKDYYQSSTTHKRKRKRSTNVSSLSAKKVHARSRKRRKTSSSSSSSSSSSS
>UniRef90_A4GZ95_oligopeptide_9
DYYQSSTTHKRKRKRSTNVSSLSAKKVHARSRKRRKTSSSSSSSSSSSSRNSSTTS
>UniRef90_A4GZ97_oligopeptide_1
MPFWWGRRNKFWYGRNYRRKKRRFPKRRKRRFYRRTKYRRPARRRRRRRRKVRRKK
>UniRef90_A4GZ97_oligopeptide_2
KRRFYRRTKYRRPARRRRRRRRKVRRKKKTLIVRQWQPDSIVLCKIKGYDSIIWGA
>UniRef90_A4GZ97_oligopeptide_3
KTLIVRQWQPDSIVLCKIKGYDSIIWGAEGTQFQCSTHEMYEYTRQKYPGGGGFGV
>UniRef90_A4GZ97_oligopeptide_4
EGTQFQCSTHEMYEYTRQKYPGGGGFGVQLYSLEYLYDQWKLRNNIWTKTNQLKDL
>UniRef90_A4GZ97_oligopeptide_5
QLYSLEYLYDQWKLRNNIWTKTNQLKDLCRYLKCVMTFYRHQHIDFVIVYERQPPF
>UniRef90_A4GZ97_oligopeptide_6
CRYLKCVMTFYRHQHIDFVIVYERQPPFEIDKLTYMKYHPYMLLQRKHKIILPSQT
>UniRef90_A4GZ97_oligopeptide_7
EIDKLTYMKYHPYMLLQRKHKIILPSQTTNPRGKLKKKKTIKPPKQMLSKWFFQQQ
>UniRef90_A4GZ97_oligopeptide_8
TNPRGKLKKKKTIKPPKQMLSKWFFQQQFAKYDLLLIAAAACSLRYPRIGCCNENR
>UniRef90_A4GZ97_oligopeptide_9
FAKYDLLLIAAAACSLRYPRIGCCNENRMITLYCLNTKFYQDTEWGTTKQAPHYFK
>UniRef90_A4GZ97_oligopeptide_10
MITLYCLNTKFYQDTEWGTTKQAPHYFKPYATINKSMIFVSNYGGKKTEYNIGQWI
>UniRef90_A4GZ97_oligopeptide_11
PYATINKSMIFVSNYGGKKTEYNIGQWIETDIPGEGNLARYYRSISKEGGYFSPKI
>UniRef90_A4GZ97_oligopeptide_12
ETDIPGEGNLARYYRSISKEGGYFSPKILQAYQTKVKSVDYKPLPIVLGRYNPAID
>UniRef90_A4GZ97_oligopeptide_13
LQAYQTKVKSVDYKPLPIVLGRYNPAIDDGKGNKIYLQTIMNGHWGLPQKTPDYII
>UniRef90_A4GZ97_oligopeptide_14
DGKGNKIYLQTIMNGHWGLPQKTPDYIIEEVPLWLGFWGYYNYLKQTRTEAIFPLH
>UniRef90_A4GZ97_oligopeptide_15
EEVPLWLGFWGYYNYLKQTRTEAIFPLHMFVVQSKYIQTQQTETPNNFWAFIDNSF
>UniRef90_A4GZ97_oligopeptide_16
MFVVQSKYIQTQQTETPNNFWAFIDNSFIQGKNPWDSVITYSEQKLWFPTVAWQLK
>UniRef90_A4GZ97_oligopeptide_17
IQGKNPWDSVITYSEQKLWFPTVAWQLKTINAICESGPYVPKLDNQTYSTWELATH
>UniRef90_A4GZ97_oligopeptide_18
TINAICESGPYVPKLDNQTYSTWELATHYSFHFKWGGPQISDQPVEDPGNKNKYDV
>UniRef90_A4GZ97_oligopeptide_19
YSFHFKWGGPQISDQPVEDPGNKNKYDVPDTIKEALQIVNPAKNIAATMFHDWDYR
>UniRef90_A4GZ97_oligopeptide_20
PDTIKEALQIVNPAKNIAATMFHDWDYRRGCITSTAIKRMQQNLPTDSSLESDSDS
>UniRef90_A4GZ97_oligopeptide_21
RGCITSTAIKRMQQNLPTDSSLESDSDSEPAPKKKRLLPVLHDPQKKTEKINQCLL
>UniRef90_A4GZ97_oligopeptide_22
EPAPKKKRLLPVLHDPQKKTEKINQCLLSLCEESTCQEQETEENILKLIQQQQQQQ
>UniRef90_A4GZ97_oligopeptide_23
SLCEESTCQEQETEENILKLIQQQQQQQQKLKHNLLVLIKDLKVKQRLLQLQTGVL
>UniRef90_A4GZ97_oligopeptide_24
LCEESTCQEQETEENILKLIQQQQQQQQKLKHNLLVLIKDLKVKQRLLQLQTGVLE
>UniRef90_A4U6W1_oligopeptide_1
MGQEQDIPWILSTGHISTQKGENGQQTPKLEHHNSTRLMGHCQKTMNRVVMPKQIV
>UniRef90_A4U6W1_oligopeptide_2
KLEHHNSTRLMGHCQKTMNRVVMPKQIVYWKQWLSLRNPTLVFLKTHALKRWRLFS
>UniRef90_A4U6W1_oligopeptide_3
STRLMGHCQKTMNRVVMPKQIVYWKQWLSLRNPTLVFLKTHALKRWRLFSKHEWTS
>UniRef90_A4U7B5_oligopeptide_1
MGQEQGTPWILSTGHISTQKGEDGQKTPKLEHHNSTQLMGHYQKTMNQVVMPKQIV
>UniRef90_A4U7B5_oligopeptide_2
GQEQGTPWILSTGHISTQKGEDGQKTPKLEHHNSTQLMGHYQKTMNQVVMPKQIVY
>UniRef90_A4ZCW3_oligopeptide_1
MAELACFCYPHLENDSYKFIPFNSLAIKCMLTAKVDKKDLDKFYNSIIYGIAPPPQ
>UniRef90_A4ZCW3_oligopeptide_2
CMLTAKVDKKDLDKFYNSIIYGIAPPPQFKKRYNTNDNSRGMNFETQMFTKVATLI
>UniRef90_A4ZCW3_oligopeptide_3
FKKRYNTNDNSRGMNFETQMFTKVATLICEALNSLKITQIDVASVLSRVVSVRHLE
>UniRef90_A4ZCW3_oligopeptide_4
CEALNSLKITQIDVASVLSRVVSVRHLENLVLRKENHQDILFHSKDLLIKSVLIAI
>UniRef90_A4ZCW3_oligopeptide_5
NLVLRKENHQDILFHSKDLLIKSVLIAIGQSKEIETTATAEGGKIVFQNAAFTMWK
>UniRef90_A4ZCW3_oligopeptide_6
GQSKEIETTATAEGGKIVFQNAAFTMWKLTYLDHQLMPILDQNFIEYKVTLNEDKP
>UniRef90_A4ZCW3_oligopeptide_7
LTYLDHQLMPILDQNFIEYKVTLNEDKPISDGHVKELVAELRWQYNKFAVITHGKG
>UniRef90_A4ZCW3_oligopeptide_8
ISDGHVKELVAELRWQYNKFAVITHGKGHYRVVKYSSVANHADRVYATFKNNIKSG
>UniRef90_A4ZCW3_oligopeptide_9
HYRVVKYSSVANHADRVYATFKNNIKSGIASDFTLLDQRIIWQNWYAFTSSMKQGN
>UniRef90_A4ZCW3_oligopeptide_10
IASDFTLLDQRIIWQNWYAFTSSMKQGNTLEVCRKLLFQKMKQEPNPFRGLSTDRK
>UniRef90_A4ZCW3_oligopeptide_11
QRIIWQNWYAFTSSMKQGNTLEVCRKLLFQKMKQEPNPFRGLSTDRKMDEVSQVGI
>UniRef90_A4ZCW4_oligopeptide_1
MLKMESTQQMASSIINSSFEAAVVAATSTLELMGIQYDYNEVYTRVKSKFDLVMDD
>UniRef90_A4ZCW4_oligopeptide_2
TLELMGIQYDYNEVYTRVKSKFDLVMDDSGVKNNLMGKAITIDQALNGKFGSAIRN
>UniRef90_A4ZCW4_oligopeptide_3
SGVKNNLMGKAITIDQALNGKFGSAIRNRNWMADSRTVAKLDEDVNKLRMMLSSKG
>UniRef90_A4ZCW4_oligopeptide_4
RNWMADSRTVAKLDEDVNKLRMMLSSKGIDQKMRVLNACFSVKRVPGKSSSIVKCT
>UniRef90_A4ZCW4_oligopeptide_5
IDQKMRVLNACFSVKRVPGKSSSIVKCTKLMKDKLERGEVEVDDSFVEEKMEVDTI
>UniRef90_A4ZCW4_oligopeptide_6
KLMKDKLERGEVEVDDSFVEEKMEVDTINWKLRYDQLEKRFESLKHRVNEKYNTWV
>UniRef90_A4ZCW4_oligopeptide_7
NWKLRYDQLEKRFESLKHRVNEKYNTWVVKARKVNENMNSLQNVISQQQAHINELQ
>UniRef90_A4ZCW4_oligopeptide_8
VKARKVNENMNSLQNVISQQQAHINELQMYNNKLERDLQSKIGSVVSSIEWYLRSM
>UniRef90_A4ZCW4_oligopeptide_9
MYNNKLERDLQSKIGSVVSSIEWYLRSMELSDDVKVDIEQQLNSIDQLNPVNAIDD
>UniRef90_A4ZCW4_oligopeptide_10
ELSDDVKVDIEQQLNSIDQLNPVNAIDDFESVLRNLISDYDRLFIMFKGLLQQCNY
>UniRef90_A4ZCW4_oligopeptide_11
VKVDIEQQLNSIDQLNPVNAIDDFESVLRNLISDYDRLFIMFKGLLQQCNYTCTYE
>UniRef90_A4ZCW6_oligopeptide_1
MKVLALRRSVAQVYADTQVYTHDDTKDDYENAFLISNLTTHNILYLNYSIKTLEIL
>UniRef90_A4ZCW6_oligopeptide_2
YENAFLISNLTTHNILYLNYSIKTLEILNKSGIAAVEIQSLEELFTLIRCNFTYDY
>UniRef90_A4ZCW6_oligopeptide_3
NKSGIAAVEIQSLEELFTLIRCNFTYDYEDNIIYLHDYSYYTNNEIRTDQHWVTKT
>UniRef90_A4ZCW6_oligopeptide_4
EDNIIYLHDYSYYTNNEIRTDQHWVTKTDIEEYLLPGWKLTYVGYNGSDTRGHYNF
>UniRef90_A4ZCW6_oligopeptide_5
DIEEYLLPGWKLTYVGYNGSDTRGHYNFSFTCQNAATDDDLIIEYIYSEVLDFQNF
>UniRef90_A4ZCW6_oligopeptide_6
SFTCQNAATDDDLIIEYIYSEVLDFQNFMLKKIKERMTTSLPIARLSNRVFRDKLF
>UniRef90_A4ZCW6_oligopeptide_7
MLKKIKERMTTSLPIARLSNRVFRDKLFPLLSKKRQRILNIGPRNESMFTFLNFPS
>UniRef90_A4ZCW6_oligopeptide_8
PLLSKKRQRILNIGPRNESMFTFLNFPSIKQFSNGPYLVKDTIKLKQERWLGKRVS
>UniRef90_A4ZCW6_oligopeptide_9
IKQFSNGPYLVKDTIKLKQERWLGKRVSQFDIGQYKNMMNVITTVYYYYNLYQKKP
>UniRef90_A4ZCW6_oligopeptide_10
QFDIGQYKNMMNVITTVYYYYNLYQKKPTIYMVGSAPSYWIYDVKQYSDFTFETWD
>UniRef90_A4ZCW6_oligopeptide_11
TIYMVGSAPSYWIYDVKQYSDFTFETWDPFDTPYSSMHHKELFSEKDIAKLKDDSI
>UniRef90_A4ZCW6_oligopeptide_12
PFDTPYSSMHHKELFSEKDIAKLKDDSILYIDIRTDRGNIDWKEWRKIVEAQTVSN
>UniRef90_A4ZCW6_oligopeptide_13
LYIDIRTDRGNIDWKEWRKIVEAQTVSNLKLAYQYLASGKSKVCCVKMTAMDLELP
>UniRef90_A4ZCW6_oligopeptide_14
LKLAYQYLASGKSKVCCVKMTAMDLELPISAKLLHHPTTEIRSEFYLLLDIWDISN
>UniRef90_A4ZCW6_oligopeptide_15
ISAKLLHHPTTEIRSEFYLLLDIWDISNVKRFIPKGVLYSFINNVITENVFIQPPF
>UniRef90_A4ZCW6_oligopeptide_16
VKRFIPKGVLYSFINNVITENVFIQPPFKIKTFKNDYIVALYALSNDFNDRTDVIN
>UniRef90_A4ZCW6_oligopeptide_17
KIKTFKNDYIVALYALSNDFNDRTDVINLINNQKQSLITVRINNTFKDEPKVGFKN
>UniRef90_A4ZCW6_oligopeptide_18
LINNQKQSLITVRINNTFKDEPKVGFKNIYDWTFLPTDFNTTDTIITSYDGCLGIF
>UniRef90_A4ZCW6_oligopeptide_19
IYDWTFLPTDFNTTDTIITSYDGCLGIFGLSISLASKPTGNNHLFILNGTDKYYKL
>UniRef90_A4ZCW6_oligopeptide_20
GLSISLASKPTGNNHLFILNGTDKYYKLDQFANHTGISRRSHQIRFSESATSYSGY
>UniRef90_A4ZCW6_oligopeptide_21
DQFANHTGISRRSHQIRFSESATSYSGYIFRDLSNNNFNLIGTNIENSVSGHVYNA
>UniRef90_A4ZCW6_oligopeptide_22
IFRDLSNNNFNLIGTNIENSVSGHVYNALIYYRYNYSFDLKRWIYLHSIEKADIEG
>UniRef90_A4ZCW6_oligopeptide_23
LIYYRYNYSFDLKRWIYLHSIEKADIEGGKYYEHAPIELIYACKSAKEFASLQDDL
>UniRef90_A4ZCW6_oligopeptide_24
GKYYEHAPIELIYACKSAKEFASLQDDLTVLRYANEIERYINKVYSITYADDPNYF
>UniRef90_A4ZCW6_oligopeptide_25
TVLRYANEIERYINKVYSITYADDPNYFIGIKFRHIPYKYDVKVPHLTFGVLFISD
>UniRef90_A4ZCW6_oligopeptide_26
IGIKFRHIPYKYDVKVPHLTFGVLFISDSMIPDVVKIMKNMRNELFEMDVTTSYTY
>UniRef90_A4ZCW6_oligopeptide_27
SMIPDVVKIMKNMRNELFEMDVTTSYTYMLSDGVYVANVSGVLATYFKMYNLFYKS
>UniRef90_A4ZCW6_oligopeptide_28
MLSDGVYVANVSGVLATYFKMYNLFYKSQITFGQSRMFIPHITLSFNNNRTVRIET
>UniRef90_A4ZCW6_oligopeptide_29
LFYKSQITFGQSRMFIPHITLSFNNNRTVRIETTKLKINSIYLRKIRGDTVFDMSE
>UniRef90_A4ZCW8_oligopeptide_1
MGKYNLILSEYLSFVYNSQSAVQIPIYYSSNSELEKRCIEFHAKCVDSSKKGLSLK
>UniRef90_A4ZCW8_oligopeptide_2
SSNSELEKRCIEFHAKCVDSSKKGLSLKPLFEEYKDVIDNATLLSILSYSYDKYNA
>UniRef90_A4ZCW8_oligopeptide_3
PLFEEYKDVIDNATLLSILSYSYDKYNAVERKLVNYAKGKPLEADLTANEIDYENN
>UniRef90_A4ZCW8_oligopeptide_4
VERKLVNYAKGKPLEADLTANEIDYENNKITSELFQSAEEYTDSLMDPAILTSLSS
>UniRef90_A4ZCW8_oligopeptide_5
KITSELFQSAEEYTDSLMDPAILTSLSSNLNAVMFWLERHSNDVADANKIYKRRLD
>UniRef90_A4ZCW8_oligopeptide_6
NLNAVMFWLERHSNDVADANKIYKRRLDLFTIVASTINKYGVPRHNEKYRYEYEVM
>UniRef90_A4ZCW8_oligopeptide_7
LFTIVASTINKYGVPRHNEKYRYEYEVMKDKPYYLVTWANSSIEMLMSVFSHEDYL
>UniRef90_A4ZCW8_oligopeptide_8
KDKPYYLVTWANSSIEMLMSVFSHEDYLIAKELIILSYSNRSTLAKLVSSPMSILV
>UniRef90_A4ZCW8_oligopeptide_9
IAKELIILSYSNRSTLAKLVSSPMSILVALIDINGTFITNEELELEFSDKYVKAIV
>UniRef90_A4ZCW8_oligopeptide_10
ALIDINGTFITNEELELEFSDKYVKAIVPDQIFDELQEMIDNMRKAGLVDIPRMIQ
>UniRef90_A4ZCW8_oligopeptide_11
PDQIFDELQEMIDNMRKAGLVDIPRMIQEWLVDCSLEKFTLMSKIYSWSFHVGFRK
>UniRef90_A4ZCW8_oligopeptide_12
EWLVDCSLEKFTLMSKIYSWSFHVGFRKQKMIDAALDQLKTEYTEDVDGEMYNEYT
>UniRef90_A4ZCW8_oligopeptide_13
QKMIDAALDQLKTEYTEDVDGEMYNEYTMLIRDEIVKMLEVPVKHDDHLLRDSELA
>UniRef90_A4ZCW8_oligopeptide_14
MLIRDEIVKMLEVPVKHDDHLLRDSELAGLLSMSSASNGESRQLKFGRKTIFSTKK
>UniRef90_A4ZCW8_oligopeptide_15
GLLSMSSASNGESRQLKFGRKTIFSTKKNMHVMDDIAHGRYTPGVIPPVNVDRPIP
>UniRef90_A4ZCW8_oligopeptide_16
NMHVMDDIAHGRYTPGVIPPVNVDRPIPLGRRDVPGRRTRIIFILPYEYFIAQHAV
>UniRef90_A4ZCW8_oligopeptide_17
LGRRDVPGRRTRIIFILPYEYFIAQHAVVEKMLSYAKHTREYAEFYSQSNQLLSYG
>UniRef90_A4ZCW8_oligopeptide_18
VEKMLSYAKHTREYAEFYSQSNQLLSYGDVTRFLSSNSMVLYTDVSQWDSSQHNTQ
>UniRef90_A4ZCW8_oligopeptide_19
DVTRFLSSNSMVLYTDVSQWDSSQHNTQPFRKGIIMGLDMLSNMTNDPKVVQTLNL
>UniRef90_A4ZCW8_oligopeptide_20
PFRKGIIMGLDMLSNMTNDPKVVQTLNLYKQTQINLMDSYVQIPDGNVIKKIQYGA
>UniRef90_A4ZCW8_oligopeptide_21
YKQTQINLMDSYVQIPDGNVIKKIQYGAVASGEKQTKAANSIANLALIKTVLSRIA
>UniRef90_A4ZCW8_oligopeptide_22
VASGEKQTKAANSIANLALIKTVLSRIANKYSFITKIIRVDGDDNYAVLQFNTDVT
>UniRef90_A4ZCW8_oligopeptide_23
NKYSFITKIIRVDGDDNYAVLQFNTDVTKQMVQDVSNDVRYIYSRMNAKVKALVST
>UniRef90_A4ZCW8_oligopeptide_24
KQMVQDVSNDVRYIYSRMNAKVKALVSTVGIEIAKRYIAGGKIFFRAGINLLNNEK
>UniRef90_A4ZCW8_oligopeptide_25
VGIEIAKRYIAGGKIFFRAGINLLNNEKRGQSTQWDQAAILYSNYIVNKLRGFETD
>UniRef90_A4ZCW8_oligopeptide_26
RGQSTQWDQAAILYSNYIVNKLRGFETDREFILTKIIQMTSVAITGSLRLFPSERV
>UniRef90_A4ZCW8_oligopeptide_27
REFILTKIIQMTSVAITGSLRLFPSERVLTTNSTFKVFDSEDFIIEYGTTNDEVYI
>UniRef90_A4ZCW8_oligopeptide_28
LTTNSTFKVFDSEDFIIEYGTTNDEVYIQRAFMSLSSQKSGIADEIASSQTFKNYV
>UniRef90_A4ZCW8_oligopeptide_29
QRAFMSLSSQKSGIADEIASSQTFKNYVNKLSDQLLISKNVIVSKGIAVTEKAKLN
>UniRef90_A4ZCW8_oligopeptide_30
NKLSDQLLISKNVIVSKGIAVTEKAKLNSYAPVYLEKRRAQISALLTMLQKPVSFK
>UniRef90_A4ZCW8_oligopeptide_31
SYAPVYLEKRRAQISALLTMLQKPVSFKSNKITINDILRDIKPFFITSEANLPIQY
>UniRef90_A4ZCW8_oligopeptide_32
SNKITINDILRDIKPFFITSEANLPIQYRKFMPTLPNNVQYVIQCIGSRTYQIEDS
>UniRef90_A4ZCW8_oligopeptide_33
RKFMPTLPNNVQYVIQCIGSRTYQIEDSGSKSSISKLISKYSVYKPSIEELYKVIS
>UniRef90_A4ZCW8_oligopeptide_34
GSKSSISKLISKYSVYKPSIEELYKVISLREQEIQLYLVSLGVPPVDAGTYVGSRI
>UniRef90_A4ZCW8_oligopeptide_35
LREQEIQLYLVSLGVPPVDAGTYVGSRIYSQDKYKILESYVYNLLSINYGCYQLFN
>UniRef90_A4ZCW8_oligopeptide_36
YSQDKYKILESYVYNLLSINYGCYQLFNFNSPDLEKLIRIPFKGKIPAVTFILHLY
>UniRef90_A4ZCW8_oligopeptide_37
FNSPDLEKLIRIPFKGKIPAVTFILHLYAKLEIINYAIKNGAWISLFCNYPKSEMI
>UniRef90_A4ZCW8_oligopeptide_38
LHLYAKLEIINYAIKNGAWISLFCNYPKSEMIKLWKKMWNITALRSPYTSANFFQD
>UniRef90_A5HBD5_oligopeptide_1
MACTAKPACTAKPGRSPRSQPTRVQSLPKQVRKGGVDVLAAVPLSEETEFKVELFV
>UniRef90_A5HBD5_oligopeptide_2
KQVRKGGVDVLAAVPLSEETEFKVELFVKPVIGNAEGTTPHYWSISSPLKTAEAAN
>UniRef90_A5HBD5_oligopeptide_3
KPVIGNAEGTTPHYWSISSPLKTAEAANVTPDADTTVCYSLSQVAPPDIPNQVSEC
>UniRef90_A5HBD5_oligopeptide_4
VTPDADTTVCYSLSQVAPPDIPNQVSECDMLIWELYRMETEVLVLPVLNAGILTTG
>UniRef90_A5HBD5_oligopeptide_5
DMLIWELYRMETEVLVLPVLNAGILTTGGVGGIAGPQLYFWAVGGQPLDVLGLAPT
>UniRef90_A5HBD5_oligopeptide_6
GVGGIAGPQLYFWAVGGQPLDVLGLAPTEKYKGPAQYTVNPKTNGTVPHVYSSSET
>UniRef90_A5HBD5_oligopeptide_7
EKYKGPAQYTVNPKTNGTVPHVYSSSETPRARVTNEKYSIESWVADPSRNDNCRYF
>UniRef90_A5HBD5_oligopeptide_8
PRARVTNEKYSIESWVADPSRNDNCRYFGRMVGGAATPPVVSFSNNSTIPLLDENG
>UniRef90_A5HBD5_oligopeptide_9
GRMVGGAATPPVVSFSNNSTIPLLDENGIGILCLQGRLYITCADLLGVNKNRVHTG
>UniRef90_A5HBD5_oligopeptide_10
IGILCLQGRLYITCADLLGVNKNRVHTGLSRFFRLHFRQRRVRNPYTINLLYKQVF
>UniRef90_A5HBD5_oligopeptide_11
LSRFFRLHFRQRRVRNPYTINLLYKQVFNKPADDISGQLQVTEVTMTEETGPLPPT
>UniRef90_A5HBD5_oligopeptide_12
NKPADDISGQLQVTEVTMTEETGPLPPTVEGNVGVPTTSNLSHLPATVTLQATGPI
>UniRef90_A5HBD5_oligopeptide_13
DISGQLQVTEVTMTEETGPLPPTVEGNVGVPTTSNLSHLPATVTLQATGPILNTQG
>UniRef90_A5HBD7_oligopeptide_1
MDKTLSRNEAKELMQLLGLDMTCWGNLPLMRTKYLSKCKEFHPDKGGNEEKMKKLN
>UniRef90_A5HBD7_oligopeptide_2
LMRTKYLSKCKEFHPDKGGNEEKMKKLNSLYLKLQECVSTVHQLNEEEDEVWSSSQ
>UniRef90_A5HBD7_oligopeptide_3
SLYLKLQECVSTVHQLNEEEDEVWSSSQVECTELCCNFPPRKYRLVGEVYGDVFEE
>UniRef90_A5HBD7_oligopeptide_4
VECTELCCNFPPRKYRLVGEVYGDVFEEYILKDWDICLKGFYYLCNCFYCFLDKRH
>UniRef90_A5HBD7_oligopeptide_5
YILKDWDICLKGFYYLCNCFYCFLDKRHKQKYKIFRKPPMWIECYCYRCYREWFGF
>UniRef90_A5HBD7_oligopeptide_6
RHKQKYKIFRKPPMWIECYCYRCYREWFGFEISAETFFYWKKIIFLTTMQGVGLTR
>UniRef90_A5HBE1_oligopeptide_1
MGILLAVPEIIAASVAGGAEALSIAGSGAAIATGEGLAALGGLTESAALLGETVEI
>UniRef90_A5HBE1_oligopeptide_2
AAIATGEGLAALGGLTESAALLGETVEISEAAATVLTKVPELVTVTQGVTAAVQGG
>UniRef90_A5HBE1_oligopeptide_3
SEAAATVLTKVPELVTVTQGVTAAVQGGAGLVGGIYTALAADRPGDLPASTPTGSP
>UniRef90_A5HBE1_oligopeptide_4
AGLVGGIYTALAADRPGDLPASTPTGSPSGLHPPAGYNPQGGGLNIQSIHKPLHAP
>UniRef90_A5HBE1_oligopeptide_5
SGLHPPAGYNPQGGGLNIQSIHKPLHAPYPGMALAPIPEYNLETGIPGVPDWVFNF
>UniRef90_A5HBE1_oligopeptide_6
YPGMALAPIPEYNLETGIPGVPDWVFNFIASHLPELPSLQDVFNRIAYGIWTSYYN
>UniRef90_A5HBE1_oligopeptide_7
IASHLPELPSLQDVFNRIAYGIWTSYYNTGRTVVNRAVSEELQRLLGDLEYGFRTA
>UniRef90_A5HBE1_oligopeptide_8
TGRTVVNRAVSEELQRLLGDLEYGFRTALATIGESDPVNAIVEQVRSFVSGGRQRE
>UniRef90_A5HBE1_oligopeptide_9
LATIGESDPVNAIVEQVRSFVSGGRQRELLQIAAGQPVDISEGVSRGTATISNAVE
>UniRef90_A5HBE1_oligopeptide_10
LLQIAAGQPVDISEGVSRGTATISNAVEAVRDATQRLSQATYNFVYDASTLPRDGF
>UniRef90_A5HBE1_oligopeptide_11
AVRDATQRLSQATYNFVYDASTLPRDGFNALSDGVHRLGQWISMPGATGGTPHYAA
>UniRef90_A5HBE1_oligopeptide_12
NALSDGVHRLGQWISMPGATGGTPHYAAPDWILYVLEELNSDISKIPTQGIKRKLQ
>UniRef90_A5HBE1_oligopeptide_13
PDWILYVLEELNSDISKIPTQGIKRKLQQNGLHSKASLHSKTRKVTKKSTHKSAKP
>UniRef90_A5HBE1_oligopeptide_14
KRKLQQNGLHSKASLHSKTRKVTKKSTHKSAKPSKTSQKRRGRRAGRRTTVRRNRV
>UniRef90_A5HBG1_oligopeptide_3
SLYLKLQECVSTVHQLNEEEDEVWSSSQIPTYGTPDWDYWWSQFNSYWEEELRCNE
>UniRef90_A5HBG1_oligopeptide_4
IPTYGTPDWDYWWSQFNSYWEEELRCNEEMPKSPGETPTKRTREDDEEPQCSQATP
>UniRef90_A5HBG1_oligopeptide_5
EMPKSPGETPTKRTREDDEEPQCSQATPPKKKKDNATDASLSFPKELEEFVSQAVF
>UniRef90_A5HBG1_oligopeptide_6
PKKKKDNATDASLSFPKELEEFVSQAVFSNRTLTAFVIHTTKEKAETLYKKLLSKF
>UniRef90_A5HBG1_oligopeptide_7
SNRTLTAFVIHTTKEKAETLYKKLLSKFKCNFASRHSYYNTALVFILTPFRHRVSA
>UniRef90_A5HBG1_oligopeptide_8
KCNFASRHSYYNTALVFILTPFRHRVSAVNNFCKGYCTISFLFCKGVNNAYGLYSR
>UniRef90_A5HBG1_oligopeptide_9
VNNFCKGYCTISFLFCKGVNNAYGLYSRMTRDPFTLCEENIPGGLKENDFKAEDLY
>UniRef90_A5HBG1_oligopeptide_10
MTRDPFTLCEENIPGGLKENDFKAEDLYGEFKDQLNWKALSEFALELGIDDVYLLL
>UniRef90_A5HBG1_oligopeptide_11
GEFKDQLNWKALSEFALELGIDDVYLLLGLYLQLSIKVEECEKCNSNEDATHNRLH
>UniRef90_A5HBG1_oligopeptide_12
GLYLQLSIKVEECEKCNSNEDATHNRLHMEHQKNALLFSDSKSQKNVCQQAIDVVI
>UniRef90_A5HBG1_oligopeptide_13
MEHQKNALLFSDSKSQKNVCQQAIDVVIAKRRVDSLNMSREDLLARRFEKILDKMD
>UniRef90_A5HBG1_oligopeptide_14
AKRRVDSLNMSREDLLARRFEKILDKMDKTIKGEQDVLLYMAGVAWYLGLNGKIDE
>UniRef90_A5HBG1_oligopeptide_15
KTIKGEQDVLLYMAGVAWYLGLNGKIDELVYRYLKVIVENVPKKRYWVFKGPINSG
>UniRef90_A5HBG1_oligopeptide_16
LVYRYLKVIVENVPKKRYWVFKGPINSGKTTVAAALLDLCGGKALNINIPADRLNF
>UniRef90_A5HBG1_oligopeptide_17
KTTVAAALLDLCGGKALNINIPADRLNFELGVAIDQFTVVFEDVKGQVGDNKLLPS
>UniRef90_A5HBG1_oligopeptide_18
ELGVAIDQFTVVFEDVKGQVGDNKLLPSGNGMSNLDNLRDYLDGSVKVNLEKKHLN
>UniRef90_A5HBG1_oligopeptide_19
GNGMSNLDNLRDYLDGSVKVNLEKKHLNKRSQIFPPGIVTMNEYLVPATLAPRFHK
>UniRef90_A5HBG1_oligopeptide_20
KRSQIFPPGIVTMNEYLVPATLAPRFHKTVLFTPKRHLKESLDKTPELMVKRVLQS
>UniRef90_A5HBG1_oligopeptide_21
TVLFTPKRHLKESLDKTPELMVKRVLQSGMCILLMLIWCRPVSDFHPCIQAKVVYW
>UniRef90_A5HBG1_oligopeptide_22
GMCILLMLIWCRPVSDFHPCIQAKVVYWKELLDKYIGLTEFADMQMNVTNGCNILE
>UniRef90_A5HBG1_oligopeptide_23
LLMLIWCRPVSDFHPCIQAKVVYWKELLDKYIGLTEFADMQMNVTNGCNILEKHNA
>UniRef90_A7XCC9_oligopeptide_1
MWQPPTQNGTQLERHWFESVWRSHAAFCSCGDCIGHLQHLATNLGRPPAPQPPRDQ
>UniRef90_A7XCC9_oligopeptide_2
SCGDCIGHLQHLATNLGRPPAPQPPRDQHPPHIRGLPALPAPPSNRNSWPGTGGDA
>UniRef90_A7XCC9_oligopeptide_3
HPPHIRGLPALPAPPSNRNSWPGTGGDAAGGEAGGSRGAGDGGDGELADEDLLDAI
>UniRef90_A7XCC9_oligopeptide_4
AGGEAGGSRGAGDGGDGELADEDLLDAIALAADPQTQTPQERHPGQRKNARKRLRF
>UniRef90_A7XCC9_oligopeptide_5
ALAADPQTQTPQERHPGQRKNARKRLRFSSPTQKTPALDPLQSRNKRRRGGDTGGP
>UniRef90_A7XCC9_oligopeptide_6
SSPTQKTPALDPLQSRNKRRRGGDTGGPGTRTTSPAAPAAATPQSPARVHCPRSPQ
>UniRef90_A7XCC9_oligopeptide_7
GTRTTSPAAPAAATPQSPARVHCPRSPQNQEGAQPPPPTIFPCINKVFMFNPPGPK
>UniRef90_A7XCC9_oligopeptide_8
NQEGAQPPPPTIFPCINKVFMFNPPGPKRITGYEAWRDEYETCKAWNRPPRSFYTD
>UniRef90_A7XCC9_oligopeptide_9
PPGPKRITGYEAWRDEYETCKAWNRPPRSFYTDIPTYTWMPKAQDQFRVSFKLGFH
>UniRef90_A7XCD9_oligopeptide_4
RGLPALPAPPSNRNSWPGTGGDAAGGEAGGSRGAGDGGDGELADEDLLDAIALAAE
>UniRef90_A7XCE1_oligopeptide_1
MAWYWWRRRRRRGWWKPRRRRWRRRRARRRGPARRHRARRRSTDPNAPRETPRSKK
>UniRef90_A7XCE1_oligopeptide_2
RRGPARRHRARRRSTDPNAPRETPRSKKKRPKKTQIQQSNSEDSSPGSTPVKKQKT
>UniRef90_A7XCE1_oligopeptide_3
KRPKKTQIQQSNSEDSSPGSTPVKKQKTKRRRYRRARYKNNFSSSSSSSDSSESSS
>UniRef90_A7XCE1_oligopeptide_4
KRRRYRRARYKNNFSSSSSSSDSSESSSSPLPKKSSKSGGGTASTPYYLPMHKQGL
>UniRef90_A7XCE1_oligopeptide_5
RRYRRARYKNNFSSSSSSSDSSESSSSPLPKKSSKSGGGTASTPYYLPMHKQGLYV
>UniRef90_A7XCE4_oligopeptide_1
MAWYWWRRRRRRGWWKPRRRRWRRRRARRRGPARRHRARRRVRRRRGRWRRRYRRW
>UniRef90_A7XCE4_oligopeptide_2
RRGPARRHRARRRVRRRRGRWRRRYRRWRRRGGRRRHRKKLIIKQWQPNFIRHCYI
>UniRef90_A7XCE4_oligopeptide_3
RRRGGRRRHRKKLIIKQWQPNFIRHCYIIGYMPLIICGENTFSHNYATHSDDMLST
>UniRef90_A7XCE4_oligopeptide_4
IGYMPLIICGENTFSHNYATHSDDMLSTGPYGGGMTTTKFTLRILFDEYQRHLNFW
>UniRef90_A7XCE4_oligopeptide_5
GPYGGGMTTTKFTLRILFDEYQRHLNFWTVSNQDLDLARYLGTKIIFFRHPTVDFV
>UniRef90_A7XCE4_oligopeptide_6
TVSNQDLDLARYLGTKIIFFRHPTVDFVVQIHTQPPFQDTEITAPSIHPGMLILSK
>UniRef90_A7XCE4_oligopeptide_7
VQIHTQPPFQDTEITAPSIHPGMLILSKKHILIPSLKTRPSKKHYVKVRVGAPRLF
>UniRef90_A7XCE4_oligopeptide_8
KHILIPSLKTRPSKKHYVKVRVGAPRLFQDKWYPQSELCDVTLLVIYATACDLQYP
>UniRef90_A7XCE4_oligopeptide_9
QDKWYPQSELCDVTLLVIYATACDLQYPFGSPQTDNVCVNFQILGQPYYQHLKTAL
>UniRef90_A7XCE4_oligopeptide_10
FGSPQTDNVCVNFQILGQPYYQHLKTALGLTEKTTYENHYKNNLYKKIKFYNTTET
>UniRef90_A7XCE4_oligopeptide_11
GLTEKTTYENHYKNNLYKKIKFYNTTETIAQLKPLVDATTNQTWSHYVNPNKLTTT
>UniRef90_A7XCE4_oligopeptide_12
IAQLKPLVDATTNQTWSHYVNPNKLTTTPTSEITHNNTWYRGNAYNDKITDLPEIV
>UniRef90_A7XCE4_oligopeptide_13
PTSEITHNNTWYRGNAYNDKITDLPEIVKKSYYKATELAIPEAVKPTTDLFEYHAG
>UniRef90_A7XCE4_oligopeptide_14
KKSYYKATELAIPEAVKPTTDLFEYHAGIYSSIFLSPGRAYFETPGAYQDIIYNPF
>UniRef90_A7XCE4_oligopeptide_15
IYSSIFLSPGRAYFETPGAYQDIIYNPFTDKGIGNIVWIDWLSKSDAVYSEKQSKC
>UniRef90_A7XCE4_oligopeptide_16
TDKGIGNIVWIDWLSKSDAVYSEKQSKCGIFDLPLWAAFFGYAEFCSKSTGDTAIA
>UniRef90_A7XCE4_oligopeptide_17
GIFDLPLWAAFFGYAEFCSKSTGDTAIAYNSRVCVRCPYTEPQLLNHNNPSQGYVF
>UniRef90_A7XCE4_oligopeptide_18
YNSRVCVRCPYTEPQLLNHNNPSQGYVFYSYNFGKGKMPGGSSQVPIRMRWKWYVC
>UniRef90_A7XCE4_oligopeptide_19
YSYNFGKGKMPGGSSQVPIRMRWKWYVCMFHQLEVMEAICQSGPFAYHSDEKKAVL
>UniRef90_A7XCE4_oligopeptide_20
MFHQLEVMEAICQSGPFAYHSDEKKAVLGIKYKFDWKWGGNPISQQIVRHPCNGQT
>UniRef90_A7XCE4_oligopeptide_21
GIKYKFDWKWGGNPISQQIVRHPCNGQTSSGNRVPRSVQAVDPKYVSLQLVWHSWD
>UniRef90_A7XCE4_oligopeptide_22
SSGNRVPRSVQAVDPKYVSLQLVWHSWDFRRGLFGQAGIKRMQQESDALTLSPVHR
>UniRef90_A7XCE4_oligopeptide_23
FRRGLFGQAGIKRMQQESDALTLSPVHRPKRPKRDTQVKEKTPEKDSDSAVQLRRL
>UniRef90_A7XCE4_oligopeptide_24
PKRPKRDTQVKEKTPEKDSDSAVQLRRLQPWIHSSQETKDEEEEIPEGPVQEQLLQ
>UniRef90_A7XCE4_oligopeptide_25
QPWIHSSQETKDEEEEIPEGPVQEQLLQQLQQQRLLRVQLESIAQEVLKIRRGHSL
>UniRef90_A7XCE4_oligopeptide_26
ETKDEEEEIPEGPVQEQLLQQLQQQRLLRVQLESIAQEVLKIRRGHSLHPLLSSHA
>UniRef90_A7XCE8_oligopeptide_1
MAWYWWRRRRRRGWWKPRRRRWRRRRARRRGPARRHRARRRIVRHPCNGQTSSGNR
>UniRef90_A7XCE8_oligopeptide_2
RRGPARRHRARRRIVRHPCNGQTSSGNRVPRSVQAVDPKYVSLQLVWHSWDFRRGL
>UniRef90_A7XCE8_oligopeptide_3
VPRSVQAVDPKYVSLQLVWHSWDFRRGLFGQAGIKRMQQESDALTLSPVHRPKRPK
>UniRef90_A7XCE8_oligopeptide_4
FGQAGIKRMQQESDALTLSPVHRPKRPKRDTQVKEKTPEKDSDSAVQLRRLQPWIH
>UniRef90_A7XCE8_oligopeptide_5
RDTQVKEKTPEKDSDSAVQLRRLQPWIHSSQETKDEEEEIPEGPVQEQLLQQLQQQ
>UniRef90_A7XCE8_oligopeptide_6
SSQETKDEEEEIPEGPVQEQLLQQLQQQRLLRVQLESIAQEVLKIRRGHSLHPLLS
>UniRef90_A8C8W4_oligopeptide_1
MSLLTEVETPIRSEWECRCNDSSDPLVAAASIIGILHLILWILDRLFFKCIYRRFK
>UniRef90_A8C8W4_oligopeptide_2
AASIIGILHLILWILDRLFFKCIYRRFKYGLKRGPSTEGVPESMREEYRQKQQNAV
>UniRef90_A8C8W4_oligopeptide_3
ILDRLFFKCIYRRFKYGLKRGPSTEGVPESMREEYRQKQQNAVDVDDGHFVNIVLE
>UniRef90_A8C8W6_oligopeptide_1
MNTNQRIITIGTICLIVGIISLLLQIGNIISLWISHSIQTREKNHPEVCNQSVITY
>UniRef90_A8C8W6_oligopeptide_2
IISLWISHSIQTREKNHPEVCNQSVITYENNTWVNQTYVNISNANIVAGQGVTSII
>UniRef90_A8C8W6_oligopeptide_3
ENNTWVNQTYVNISNANIVAGQGVTSIILAGNSPLCPISGWAIYSKDNSIRIGSKG
>UniRef90_A8C8W6_oligopeptide_4
LAGNSPLCPISGWAIYSKDNSIRIGSKGDIFVMREPFISCSHLECRTFFLTQGALL
>UniRef90_A8C8W6_oligopeptide_5
DIFVMREPFISCSHLECRTFFLTQGALLNDKHSNGTVKDRSPYRTLMSCPIGEAPS
>UniRef90_A8C8W6_oligopeptide_6
NDKHSNGTVKDRSPYRTLMSCPIGEAPSPYNSRFESVAWSASACHDGMGWLTIGIS
>UniRef90_A8C8W6_oligopeptide_7
PYNSRFESVAWSASACHDGMGWLTIGISGPDNGAVAVLKYNGIITDTIKSWRNKIL
>UniRef90_A8C8W6_oligopeptide_8
GPDNGAVAVLKYNGIITDTIKSWRNKILRTQESECVCINGSCFTIMTDGPSNGQAS
>UniRef90_A8C8W6_oligopeptide_9
RTQESECVCINGSCFTIMTDGPSNGQASYKIFKMEKGRIIKSIELDAPNYHYEECS
>UniRef90_A8C8W6_oligopeptide_10
YKIFKMEKGRIIKSIELDAPNYHYEECSCYPDTGKVVCVCRDNWHASNRPWVSFDQ
>UniRef90_A8C8W6_oligopeptide_11
CYPDTGKVVCVCRDNWHASNRPWVSFDQNLNYQIGYICSGVFGDNPRSNDGKGNCG
>UniRef90_A8C8W6_oligopeptide_12
NLNYQIGYICSGVFGDNPRSNDGKGNCGPVLSNGANGVKGFSFRYGNGVWIGRTKS
>UniRef90_A8C8W6_oligopeptide_13
PVLSNGANGVKGFSFRYGNGVWIGRTKSISSRSGFEMIWDPNGWTETDSSFSMKQD
>UniRef90_A8C8W6_oligopeptide_14
ISSRSGFEMIWDPNGWTETDSSFSMKQDIIASTDWSGYSGSFVQHPELTGMDCIRP
>UniRef90_A8C8W6_oligopeptide_15
IIASTDWSGYSGSFVQHPELTGMDCIRPCFWVELIRGQPKESTIWTSGSSISFCGV
>UniRef90_A8C8W6_oligopeptide_16
GMDCIRPCFWVELIRGQPKESTIWTSGSSISFCGVNSGTANWSWPDGADLPFTIDK
>UniRef90_A8W995_oligopeptide_1
MKIVGADGQEQEETDIPFRLWRKFAARRKLQYQSWEEGKEVLLNKLDRNLLTDFKA
>UniRef90_A8W995_oligopeptide_2
KLQYQSWEEGKEVLLNKLDRNLLTDFKAFAARFSSRPRPSKIFGTSLSEAISGEGN
>UniRef90_A8W995_oligopeptide_3
FAARFSSRPRPSKIFGTSLSEAISGEGNGQSGRGAARNHPRARTRCGATSPNHGGR
>UniRef90_A8W995_oligopeptide_4
GQSGRGAARNHPRARTRCGATSPNHGGRVVPVPVAAASPGAPKKADEAAYRVRGRG
>UniRef90_A8W995_oligopeptide_5
VVPVPVAAASPGAPKKADEAAYRVRGRGRLITRRAGAAHTQPAAIDLGGGFGHCAQ
>UniRef90_A8W995_oligopeptide_6
RLITRRAGAAHTQPAAIDLGGGFGHCAQEEKEAPFSQARAPAITRGNRGQRGRKRR
>UniRef90_A8W995_oligopeptide_7
GFGHCAQEEKEAPFSQARAPAITRGNRGQRGRKRRCGATNGGFQQPTGANQAWQRR
>UniRef90_A9Q1L1_oligopeptide_1
MEGTSESPILDEFEANSNDYDNEFISRFSQNPLHAFSLFTNGNIQEYFMNNSLEKI
>UniRef90_A9Q1L1_oligopeptide_2
SQNPLHAFSLFTNGNIQEYFMNNSLEKIIIHIVLIIISLCGIKAQTSKIIYIVRLL
>UniRef90_A9Q1L1_oligopeptide_3
IIHIVLIIISLCGIKAQTSKIIYIVRLLFWKMYNVINNLVNKMINREKIADRQIVD
>UniRef90_A9Q1L1_oligopeptide_4
FWKMYNVINNLVNKMINREKIADRQIVDNRFREFEERFRILLLQHDENIAKQDNIV
>UniRef90_A9Q1L1_oligopeptide_5
NRFREFEERFRILLLQHDENIAKQDNIVQYNKLDNFAESIKSEFNLKVAEMERRFQ
>UniRef90_A9Q1L1_oligopeptide_6
QYNKLDNFAESIKSEFNLKVAEMERRFQELKWRCDMIANKTMNTIVLTNTVDSTNK
>UniRef90_A9Q1L1_oligopeptide_7
LKVAEMERRFQELKWRCDMIANKTMNTIVLTNTVDSTNKDEKIIFDEGSVVQYNRE
>UniRef90_B1NKT1_oligopeptide_1
MKVLALRHSVAQVYADTQTYLHDDSKDEYENAFLISNLTTHNILYLNYSLKTLKIL
>UniRef90_B1NKT1_oligopeptide_2
YENAFLISNLTTHNILYLNYSLKTLKILNKSGIAAVEVQSPDELFALIRCNFTYDY
>UniRef90_B1NKT1_oligopeptide_3
NKSGIAAVEVQSPDELFALIRCNFTYDYENNIIYLHDYSYYTNNEIRTDQHWITKT
>UniRef90_B1NKT1_oligopeptide_4
ENNIIYLHDYSYYTNNEIRTDQHWITKTDIIDYLLPGWKLTYVGYNGKNTRGHYNF
>UniRef90_B1NKT1_oligopeptide_5
DIIDYLLPGWKLTYVGYNGKNTRGHYNFSFSCQNAATDDDIIIEYIYSNELDFQNF
>UniRef90_B1NKT1_oligopeptide_6
SFSCQNAATDDDIIIEYIYSNELDFQNFLLRKIKERMTTSLPIARLSNRVFRDKLF
>UniRef90_B1NKT1_oligopeptide_7
LLRKIKERMTTSLPIARLSNRVFRDKLFPSIVNIYKKVINVGPRNESMFTFLNFPT
>UniRef90_B1NKT1_oligopeptide_8
PSIVNIYKKVINVGPRNESMFTFLNFPTIKQFSNGAYIVKHTIKLKQEKWLGKRVS
>UniRef90_B1NKT1_oligopeptide_9
IKQFSNGAYIVKHTIKLKQEKWLGKRVSQFDIGQYKNMLNVVTTIYYYYNLYHSKP
>UniRef90_B1NKT1_oligopeptide_10
QFDIGQYKNMLNVVTTIYYYYNLYHSKPIIYMLGSAPSYWIHDIKQYSDFTFETWD
>UniRef90_B1NKT1_oligopeptide_11
IIYMLGSAPSYWIHDIKQYSDFTFETWDPLDTPYSTIHHKELFFDKDVNKLKDNSV
>UniRef90_B1NKT1_oligopeptide_12
PLDTPYSTIHHKELFFDKDVNKLKDNSVLYIDIRTDRKNMDWKEWRKVVEQQTVNN
>UniRef90_B1NKT1_oligopeptide_13
LYIDIRTDRKNMDWKEWRKVVEQQTVNNLNIAYKYLSTGKAKVCCVKLTAMDLELP
>UniRef90_B1NKT1_oligopeptide_14
LNIAYKYLSTGKAKVCCVKLTAMDLELPITAKLLHHPTTEVRSEFYAILDAWDIIT
>UniRef90_B1NKT1_oligopeptide_15
ITAKLLHHPTTEVRSEFYAILDAWDIITIKRFIPKGVFYAFINNITTENVFIQPPF
>UniRef90_B1NKT1_oligopeptide_16
IKRFIPKGVFYAFINNITTENVFIQPPFKLKASPTDYIVALYALSNDFNSRQDVIN
>UniRef90_B1NKT1_oligopeptide_17
KLKASPTDYIVALYALSNDFNSRQDVINLINKQKQSLITVRMNNTFKDEPKVNFKN
>UniRef90_B1NKT1_oligopeptide_18
LINKQKQSLITVRMNNTFKDEPKVNFKNIYDWTFLPTDFELKDSIITSYDGCLGMF
>UniRef90_B1NKT1_oligopeptide_19
IYDWTFLPTDFELKDSIITSYDGCLGMFGLSISLSSKPTGNNHLFIINGTDKYYKL
>UniRef90_B1NKT1_oligopeptide_20
GLSISLSSKPTGNNHLFIINGTDKYYKLDQYANHMGISRRSHQIRFSESATSYSGY
>UniRef90_B1NKT1_oligopeptide_21
DQYANHMGISRRSHQIRFSESATSYSGYIFRDLSNNNFNLIGTNVENSVSGHVYNA
>UniRef90_B1NKT1_oligopeptide_22
IFRDLSNNNFNLIGTNVENSVSGHVYNALIYYRYNYAFDLKRWIYLHSIGKVTVEG
>UniRef90_B1NKT1_oligopeptide_23
LIYYRYNYAFDLKRWIYLHSIGKVTVEGGRYYEHAPIELIYACRSAKEFAILQDDL
>UniRef90_B1NKT1_oligopeptide_24
GRYYEHAPIELIYACRSAKEFAILQDDLTVLRYANEIEGYINKVYSITYADDPNYF
>UniRef90_B1NKT1_oligopeptide_25
TVLRYANEIEGYINKVYSITYADDPNYFIGIKFNSIPYEYDVKVPHLTLGVLFISD
>UniRef90_B1NKT1_oligopeptide_26
IGIKFNSIPYEYDVKVPHLTLGVLFISDNMIHDVVTVLKKMKTELFKTEISTSYTY
>UniRef90_B1NKT1_oligopeptide_27
NMIHDVVTVLKKMKTELFKTEISTSYTYMLSDNIYVANASGVLSTYFKLYNMFYRN
>UniRef90_B1NKT1_oligopeptide_28
MLSDNIYVANASGVLSTYFKLYNMFYRNHITFGQSRMFIPHITLSFSNKQTVRIES
>UniRef90_B1NKT1_oligopeptide_29
MFYRNHITFGQSRMFIPHITLSFSNKQTVRIESTRLKINSIYLRKIKGETVFDMSE
>UniRef90_B1NKU0_oligopeptide_1
MEVLYSLSKTLKDARDKIVEGTLYSNVSDLIQQFNQMIVTMNGNDFQTGGIGNLPI
>UniRef90_B1NKU0_oligopeptide_2
DLIQQFNQMIVTMNGNDFQTGGIGNLPIRNWTFDFGLLGTTLLNLDANYVETARTT
>UniRef90_B1NKU0_oligopeptide_3
RNWTFDFGLLGTTLLNLDANYVETARTTIEYFIDFIDNVCMDEMARESQRNGVAPQ
>UniRef90_B1NKU0_oligopeptide_4
IEYFIDFIDNVCMDEMARESQRNGVAPQSEALRKLAGIKFKRINFNNSSEYIENWN
>UniRef90_B1NKU0_oligopeptide_5
SEALRKLAGIKFKRINFNNSSEYIENWNLQNRRQRTGFVFHKPNIFPYSASFTLNR
>UniRef90_B1NKU0_oligopeptide_6
LQNRRQRTGFVFHKPNIFPYSASFTLNRSQPMHDNLMGTMWLNAGSEIQVAGFDYS
>UniRef90_B1NKU0_oligopeptide_7
SQPMHDNLMGTMWLNAGSEIQVAGFDYSCALNAPANIQQFEHIVQLRRALTTATIT
>UniRef90_B1NKU0_oligopeptide_8
CALNAPANIQQFEHIVQLRRALTTATITLLPDAERFSFPRVINSADGATTWFFNPI
>UniRef90_B1NKU0_oligopeptide_9
LLPDAERFSFPRVINSADGATTWFFNPIILRPNNVEVEFLLNGQIINTYQARFGTI
>UniRef90_B1NKU0_oligopeptide_10
ILRPNNVEVEFLLNGQIINTYQARFGTIIARNFDTIRLSFQLMRPPNMTPAVNALF
>UniRef90_B1NKU0_oligopeptide_11
IARNFDTIRLSFQLMRPPNMTPAVNALFPQAQPFQHHATVGLTLRIESAVCESVLA
>UniRef90_B1NKU0_oligopeptide_12
PQAQPFQHHATVGLTLRIESAVCESVLADANETLLANVTAVRQEYAIPVGPVFPPG
>UniRef90_B1NKU0_oligopeptide_13
DANETLLANVTAVRQEYAIPVGPVFPPGMNWTELITNYSPSREDNLQRVFTVASIR
>UniRef90_B1NKU0_oligopeptide_14
LLANVTAVRQEYAIPVGPVFPPGMNWTELITNYSPSREDNLQRVFTVASIRSMLIK
>UniRef90_B2C4J0_oligopeptide_1
MGQLVSFFQEIPNIIQEAINIALIAVSLIAILKGLVNLWKSGLFQLLVFLILAGRS
>UniRef90_B2C4J0_oligopeptide_2
IAILKGLVNLWKSGLFQLLVFLILAGRSCSFKIGRSTELQNITINMLKVFEDHPIS
>UniRef90_B2C4J0_oligopeptide_3
CSFKIGRSTELQNITINMLKVFEDHPISCTVNKTLYYIRESENATWCVEIAALDMS
>UniRef90_B2C4J0_oligopeptide_4
CTVNKTLYYIRESENATWCVEIAALDMSVLLSPHDPRVMGNLSNCVHPDIKHRSEL
>UniRef90_B2C4J0_oligopeptide_5
VLLSPHDPRVMGNLSNCVHPDIKHRSELLGLLEWILRALKYDFLNYPPLLCEKVTS
>UniRef90_B2C4J0_oligopeptide_6
LGLLEWILRALKYDFLNYPPLLCEKVTSSVNETRIQINVSDSAGSHDFKETMLQRL
>UniRef90_B2C4J0_oligopeptide_7
SVNETRIQINVSDSAGSHDFKETMLQRLAILFGTKLMFDKTPKQFIVIRNQTWVNQ
>UniRef90_B2C4J0_oligopeptide_8
AILFGTKLMFDKTPKQFIVIRNQTWVNQCKSNHVNTLHLMMANAGHAVKLRRLQGV
>UniRef90_B2C4J0_oligopeptide_9
CKSNHVNTLHLMMANAGHAVKLRRLQGVFTWTITDAAGNDMPGGYCLERWMLVTSD
>UniRef90_B2C4J0_oligopeptide_10
FTWTITDAAGNDMPGGYCLERWMLVTSDLKCFGNTALAKCNLNHDSEFCDMLKLFE
>UniRef90_B2C4J0_oligopeptide_11
LKCFGNTALAKCNLNHDSEFCDMLKLFEFNKKAIESLNDNTKNKVNLLTHSINALI
>UniRef90_B2C4J0_oligopeptide_12
FNKKAIESLNDNTKNKVNLLTHSINALISDNLLMKNRLKELLDTPYCNYTKFWYVN
>UniRef90_B2C4J0_oligopeptide_13
SDNLLMKNRLKELLDTPYCNYTKFWYVNHTITGEHSLPRCWMVKNNSYLNESEFRN
>UniRef90_B2C4J0_oligopeptide_14
HTITGEHSLPRCWMVKNNSYLNESEFRNDWILESDHLLSEMLNKEYFDRQGKTPIT
>UniRef90_B2C4J0_oligopeptide_15
DWILESDHLLSEMLNKEYFDRQGKTPITLVDICFWSTLFFTTTLFLHLVGFPTHRH
>UniRef90_B2C4J0_oligopeptide_16
LVDICFWSTLFFTTTLFLHLVGFPTHRHIQGEPCPLPHKLNSNGGCRCGRYPELKK
>UniRef90_B2C4J0_oligopeptide_17
TLFFTTTLFLHLVGFPTHRHIQGEPCPLPHKLNSNGGCRCGRYPELKKPTTWHRKH
>UniRef90_B2C4J1_oligopeptide_1
MSNSKEIPSFRWTQSLRRELSSFTIPVKSDVLKDAKMIADGLDFSQVALVQRVLRK
>UniRef90_B2C4J1_oligopeptide_2
SDVLKDAKMIADGLDFSQVALVQRVLRKTKRTDGDLDKLRDLNREVDNLMAMKSAQ
>UniRef90_B2C4J1_oligopeptide_3
TKRTDGDLDKLRDLNREVDNLMAMKSAQKNTILKLGDLNKSELMDLASDLEKLKKK
>UniRef90_B2C4J1_oligopeptide_4
KNTILKLGDLNKSELMDLASDLEKLKKKVGQTERSPVGGVYLGNLSQSQLSKRTDL
>UniRef90_B2C4J1_oligopeptide_5
VGQTERSPVGGVYLGNLSQSQLSKRTDLLRRLGFQQPQVRSTGVVRIWDVADPTRL
>UniRef90_B2C4J1_oligopeptide_6
LRRLGFQQPQVRSTGVVRIWDVADPTRLNNQFGSVPALTIACMTVQGGDTMGNVVQ
>UniRef90_B2C4J1_oligopeptide_7
NNQFGSVPALTIACMTVQGGDTMGNVVQALTSLGLLYTVKFPNLADLEKLAAEHDC
>UniRef90_B2C4J1_oligopeptide_8
ALTSLGLLYTVKFPNLADLEKLAAEHDCLQIITKDESAINISGYNFSLSAAVKAGA
>UniRef90_B2C4J1_oligopeptide_9
LQIITKDESAINISGYNFSLSAAVKAGATFLDGGNMLETIKVTPDNFSTIIKTVLG
>UniRef90_B2C4J1_oligopeptide_10
TFLDGGNMLETIKVTPDNFSTIIKTVLGVKKRENMFIDERPGNRNPYENLLYKLCL
>UniRef90_B2C4J1_oligopeptide_11
VKKRENMFIDERPGNRNPYENLLYKLCLSGEGWPYIGSRSQVKGRSWENTTVDLSL
>UniRef90_B2C4J1_oligopeptide_12
SGEGWPYIGSRSQVKGRSWENTTVDLSLKPTQGPKAPEKVGLNVRLSHLTEIQESV
>UniRef90_B2C4J1_oligopeptide_13
KPTQGPKAPEKVGLNVRLSHLTEIQESVVREAMSKINPSHTTWIDIEGTSNDPVEL
>UniRef90_B2C4J1_oligopeptide_14
VREAMSKINPSHTTWIDIEGTSNDPVELALYQPESGNYILCYRKPHDEKGFKNGSR
>UniRef90_B2C4J1_oligopeptide_15
ALYQPESGNYILCYRKPHDEKGFKNGSRHSHGMLLKDLESAQPGLLSYIIGLLPQD
>UniRef90_B2C4J1_oligopeptide_16
HSHGMLLKDLESAQPGLLSYIIGLLPQDMVLTAQGSDDIKRLLDTHGRKDLKVVDV
>UniRef90_B2C4J1_oligopeptide_17
MVLTAQGSDDIKRLLDTHGRKDLKVVDVKLSSDQARNYEEQVWSDFGHLCKKHNGV
>UniRef90_B2C4J1_oligopeptide_18
KLSSDQARNYEEQVWSDFGHLCKKHNGVVVPKKKKDKDPSQSTEPHCALLDCLMFQ
>UniRef90_B2C4J1_oligopeptide_19
VVPKKKKDKDPSQSTEPHCALLDCLMFQSVIDGQPPQIKLQSLLPEVLLFTMKPAF
>UniRef90_B2C4J1_oligopeptide_20
PKKKKDKDPSQSTEPHCALLDCLMFQSVIDGQPPQIKLQSLLPEVLLFTMKPAFAI
>UniRef90_B2C4J2_oligopeptide_1
MGNTKTKDRQYQSNSSQPTNTSAPVLLRRQAEPSLYGRHNCRCCWFADTNLVNCSN
>UniRef90_B2C4J2_oligopeptide_2
RQAEPSLYGRHNCRCCWFADTNLVNCSNHYLCLKCLNTMLRRSNLCDICGEELPTT
>UniRef90_B2C4J2_oligopeptide_3
CCWFADTNLVNCSNHYLCLKCLNTMLRRSNLCDICGEELPTTIIVPVEPSAPLPGQ
>UniRef90_B2C4J3_oligopeptide_1
MDTFLLELKDLVRKYVPELVELSFQKDALLSQVHPRLVLVEGFKLLSLLVELESCK
>UniRef90_B2C4J3_oligopeptide_2
LLSQVHPRLVLVEGFKLLSLLVELESCKVNACRHNFEQKFVDVILSDHGVICPTLP
>UniRef90_B2C4J3_oligopeptide_3
VNACRHNFEQKFVDVILSDHGVICPTLPKVTPDGFNLMGKTLILLETFVRVNPNDF
>UniRef90_B2C4J3_oligopeptide_4
KVTPDGFNLMGKTLILLETFVRVNPNDFERKWKADMSKLMSLKDDLARVGITMVPV
>UniRef90_B2C4J3_oligopeptide_5
ERKWKADMSKLMSLKDDLARVGITMVPVVDGRGSYNTSYLPEWATERLRWLLIEIL
>UniRef90_B2C4J3_oligopeptide_6
VDGRGSYNTSYLPEWATERLRWLLIEILKGVKATSEIEIEDQEYQRLIHSLAKANN
>UniRef90_B2C4J3_oligopeptide_7
KGVKATSEIEIEDQEYQRLIHSLAKANNQSMGFENLEFLKRRLLSYDQLLDTSLLV
>UniRef90_B2C4J3_oligopeptide_8
QSMGFENLEFLKRRLLSYDQLLDTSLLVGIRNDVRESKIIEELIKIKLWYKTEIFN
>UniRef90_B2C4J3_oligopeptide_9
GIRNDVRESKIIEELIKIKLWYKTEIFNKGLGKFKRTNKSNLLSDLLKIGLHQDSD
>UniRef90_B2C4J3_oligopeptide_10
KGLGKFKRTNKSNLLSDLLKIGLHQDSDTINCMFCSCKILELCYTLSNKLSIDHSK
>UniRef90_B2C4J3_oligopeptide_11
TINCMFCSCKILELCYTLSNKLSIDHSKEEMKDDEVGGKQPVCISYSSLLSICNKI
>UniRef90_B2C4J3_oligopeptide_12
EEMKDDEVGGKQPVCISYSSLLSICNKIKGSKIFNTRRNTLLFLDLIMLNFIVDEM
>UniRef90_B2C4J3_oligopeptide_13
KGSKIFNTRRNTLLFLDLIMLNFIVDEMIQDDSVVDSLRGAGFIIGQMVVLVNDRA
>UniRef90_B2C4J3_oligopeptide_14
IQDDSVVDSLRGAGFIIGQMVVLVNDRALDILAAMKLIRHKLGNSKDWLSVCGKVL
>UniRef90_B2C4J3_oligopeptide_15
LDILAAMKLIRHKLGNSKDWLSVCGKVLKRYDEEMWKEVKTYIKEPDFDMLFQLAK
>UniRef90_B2C4J3_oligopeptide_16
KRYDEEMWKEVKTYIKEPDFDMLFQLAKSLVSERPIMRYTVHKDNESRCLHQNSLN
>UniRef90_B2C4J3_oligopeptide_17
SLVSERPIMRYTVHKDNESRCLHQNSLNISDQSFKAMLKALSHVSLSLINSMKTSF
>UniRef90_B2C4J3_oligopeptide_18
ISDQSFKAMLKALSHVSLSLINSMKTSFSSRLLINEKDYSRYYGNVRLKECYVQRF
>UniRef90_B2C4J3_oligopeptide_19
SSRLLINEKDYSRYYGNVRLKECYVQRFPISSRVTGYLFYQKTGERSRCYSLYISE
>UniRef90_B2C4J3_oligopeptide_20
PISSRVTGYLFYQKTGERSRCYSLYISENGELSELGSFYCDPKRFFLPVFSEDTIV
>UniRef90_B2C4J3_oligopeptide_21
NGELSELGSFYCDPKRFFLPVFSEDTIVSMCNEMVCWLDFDEQLVELVKPKLRSLV
>UniRef90_B2C4J3_oligopeptide_22
SMCNEMVCWLDFDEQLVELVKPKLRSLVLLLLCSPSKRNQTFIQGLRYFIMAYANQ
>UniRef90_B2C4J3_oligopeptide_23
LLLLCSPSKRNQTFIQGLRYFIMAYANQAHHVDLMSKLEIECKSSSEIQLQRLAVT
>UniRef90_B2C4J3_oligopeptide_24
AHHVDLMSKLEIECKSSSEIQLQRLAVTLFELVLSTGDDKDFGFARRFKFLLNISY
>UniRef90_B2C4J3_oligopeptide_25
LFELVLSTGDDKDFGFARRFKFLLNISYLCHFVTKETPDRLTDQIKCFEKFLEPKL
>UniRef90_B2C4J3_oligopeptide_26
LCHFVTKETPDRLTDQIKCFEKFLEPKLNFNSVIVNPSLSGILTEAQEEIMTSSVN
>UniRef90_B2C4J3_oligopeptide_27
NFNSVIVNPSLSGILTEAQEEIMTSSVNRFFQKNLTNISDVKEPGVSKELISFCVS
>UniRef90_B2C4J3_oligopeptide_28
RFFQKNLTNISDVKEPGVSKELISFCVSLFNRGKLRVSGDLKVDPFRPSFTSTALD
>UniRef90_B2C4J3_oligopeptide_29
LFNRGKLRVSGDLKVDPFRPSFTSTALDLSSNKSVVVPKLDELGNALSKYDKQMMI
>UniRef90_B2C4J3_oligopeptide_30
LSSNKSVVVPKLDELGNALSKYDKQMMISSCVTTLTEMFKTKGRYNLDPDSLDFLV
>UniRef90_B2C4J3_oligopeptide_31
SSCVTTLTEMFKTKGRYNLDPDSLDFLVLKNLSNLVSVSVSKGQMKEELSLLYDTL
>UniRef90_B2C4J3_oligopeptide_32
LKNLSNLVSVSVSKGQMKEELSLLYDTLSEEQLESFEQIKQDVQLTLSRMKESKCN
>UniRef90_B2C4J3_oligopeptide_33
SEEQLESFEQIKQDVQLTLSRMKESKCNNVGLGNSRKVNKHLSKSELLETLWSPYQ
>UniRef90_B2C4J3_oligopeptide_34
NVGLGNSRKVNKHLSKSELLETLWSPYQVLRAIKNEVSIHEIKDFDPDIIEHETVK
>UniRef90_B2C4J3_oligopeptide_35
VLRAIKNEVSIHEIKDFDPDIIEHETVKKLCDEVYQSSNKLEFFLEEPLKSVPLEF
>UniRef90_B2C4J3_oligopeptide_36
KLCDEVYQSSNKLEFFLEEPLKSVPLEFLLKNLTTIAYEETDYLECFKYLLIQGGF
>UniRef90_B2C4J3_oligopeptide_37
LLKNLTTIAYEETDYLECFKYLLIQGGFDQKLGSYEHKSRSRLGLSSEALRVQEDA
>UniRef90_B2C4J3_oligopeptide_38
DQKLGSYEHKSRSRLGLSSEALRVQEDARVSTRESNAEAIAKKLDKTFFTSAALRN
>UniRef90_B2C4J3_oligopeptide_39
RVSTRESNAEAIAKKLDKTFFTSAALRNLCFYSEDSPTEFTSVSTNTGNLKFGLSY
>UniRef90_B2C4J3_oligopeptide_40
LCFYSEDSPTEFTSVSTNTGNLKFGLSYKEQVGSNRELYVGDLNTKLMTRLVEDFS
>UniRef90_B2C4J3_oligopeptide_41
KEQVGSNRELYVGDLNTKLMTRLVEDFSEMITSSMRYSCLNSEKEFERAICDMKMA
>UniRef90_B2C4J3_oligopeptide_42
EMITSSMRYSCLNSEKEFERAICDMKMAVNNGDISMSLDHSKWGPHMSPALFYSFL
>UniRef90_B2C4J3_oligopeptide_43
VNNGDISMSLDHSKWGPHMSPALFYSFLANLNLTEPKSRAKLNLGPLLDILKWHLH
>UniRef90_B2C4J3_oligopeptide_44
ANLNLTEPKSRAKLNLGPLLDILKWHLHKVVEVPFNVAQAYCVGKIKRSLGLMECQ
>UniRef90_B2C4J3_oligopeptide_45
KVVEVPFNVAQAYCVGKIKRSLGLMECQTSSVTEQFYHNFLQRENEIPSHIMSVLD
>UniRef90_B2C4J3_oligopeptide_46
TSSVTEQFYHNFLQRENEIPSHIMSVLDMGQGILHNLSDLYALITEQFLNYAIYKL
>UniRef90_B2C4J3_oligopeptide_47
MGQGILHNLSDLYALITEQFLNYAIYKLYDVDVLSYTSSDDQISIMKLPAYEHIDE
>UniRef90_B2C4J3_oligopeptide_48
YDVDVLSYTSSDDQISIMKLPAYEHIDEDSPDWLEIVCFHEYLSSKLNKFVSPKSV
>UniRef90_B2C4J3_oligopeptide_49
DSPDWLEIVCFHEYLSSKLNKFVSPKSVVGNFVAEFKSRFFVMGEETPLLTKFVAA
>UniRef90_B2C4J3_oligopeptide_50
VGNFVAEFKSRFFVMGEETPLLTKFVAAALHNVRCKTPTQLAETVDTICDQCVANG
>UniRef90_B2C4J3_oligopeptide_51
ALHNVRCKTPTQLAETVDTICDQCVANGVSVSIVSKISERVNRLVKYSGFGETPFL
>UniRef90_B2C4J3_oligopeptide_52
VSVSIVSKISERVNRLVKYSGFGETPFLSVVKQDVKDWSDGSRGYRLQRNIENSLR
>UniRef90_B2C4J3_oligopeptide_53
SVVKQDVKDWSDGSRGYRLQRNIENSLRDSKILEVMRKGARKVFLGIKNGRIFEEN
>UniRef90_B2C4J3_oligopeptide_54
DSKILEVMRKGARKVFLGIKNGRIFEENLIGLIGRGGDEALRGFLLYAEVDKDEIE
>UniRef90_B2C4J3_oligopeptide_55
LIGLIGRGGDEALRGFLLYAEVDKDEIENALRYRWVNTSTFGDLRLVLRTKIMSSK
>UniRef90_B2C4J3_oligopeptide_56
NALRYRWVNTSTFGDLRLVLRTKIMSSKRVLERESIPSLVKTLQSRMSKNFTKGAK
>UniRef90_B2C4J3_oligopeptide_57
RVLERESIPSLVKTLQSRMSKNFTKGAKKILAESINKSAFQSSVASGFIGFCKSMG
>UniRef90_B2C4J3_oligopeptide_58
KILAESINKSAFQSSVASGFIGFCKSMGSKCVRDGSGGFIYLKDIYKKITTCECKH
>UniRef90_B2C4J3_oligopeptide_59
SKCVRDGSGGFIYLKDIYKKITTCECKHCSVWRGVVYCEKSVEKIFQFTRSIMWDY
>UniRef90_B2C4J3_oligopeptide_60
CSVWRGVVYCEKSVEKIFQFTRSIMWDYFTLVLTNACELGEWVFSSVKLPTKATIL
>UniRef90_B2C4J3_oligopeptide_61
FTLVLTNACELGEWVFSSVKLPTKATILDNPNLFWAIKPRTHKHIEDRLGLNHILH
>UniRef90_B2C4J3_oligopeptide_62
DNPNLFWAIKPRTHKHIEDRLGLNHILHSIKKNYPQLFEEHLAPFMSDLQSNQMIN
>UniRef90_B2C4J3_oligopeptide_63
SIKKNYPQLFEEHLAPFMSDLQSNQMINPSKIKFLDICVALDMVNENLGIIGHLLR
>UniRef90_B2C4J3_oligopeptide_64
PSKIKFLDICVALDMVNENLGIIGHLLRGRNNTIYIVKQSECAGAHVRQADYVDQD
>UniRef90_B2C4J3_oligopeptide_65
GRNNTIYIVKQSECAGAHVRQADYVDQDLGLSPQQICYNFKVQFLLSSMINPLIVS
>UniRef90_B2C4J3_oligopeptide_66
LGLSPQQICYNFKVQFLLSSMINPLIVSTSTLRSFFWFNEVLSIEEDDQIELGELT
>UniRef90_B2C4J3_oligopeptide_67
TSTLRSFFWFNEVLSIEEDDQIELGELTDFTLSIKTYNLERAMTLDDMTMGYVCST
>UniRef90_B2C4J3_oligopeptide_68
DFTLSIKTYNLERAMTLDDMTMGYVCSTLLDEVVSLESLDSCQDLAALQFKRQDLS
>UniRef90_B2C4J3_oligopeptide_69
LLDEVVSLESLDSCQDLAALQFKRQDLSDFFRDLGEDFVKVGLNIQIVHQRRSTKF
>UniRef90_B2C4J3_oligopeptide_70
DFFRDLGEDFVKVGLNIQIVHQRRSTKFDISRKVVYTFRILLLINLSEHLREEVKI
>UniRef90_B2C4J3_oligopeptide_71
DISRKVVYTFRILLLINLSEHLREEVKIPVQSLSLYASGAGNNHLFLDGVSMIPTL
>UniRef90_B2C4J3_oligopeptide_72
PVQSLSLYASGAGNNHLFLDGVSMIPTLPLFNGSKSVNLAKVLIEHELATSNDFKL
>UniRef90_B2C4J3_oligopeptide_73
PLFNGSKSVNLAKVLIEHELATSNDFKLLECVIMDFSNFLDELRDKYSYVLVGPEE
>UniRef90_B2C4J3_oligopeptide_74
LECVIMDFSNFLDELRDKYSYVLVGPEEQENPIVFQNGAFMADNQKLSYMRVEIFG
>UniRef90_B2C4J3_oligopeptide_75
QENPIVFQNGAFMADNQKLSYMRVEIFGDTIVKALGALETDREIENLLCNLWPYLK
>UniRef90_B2C4J3_oligopeptide_76
DTIVKALGALETDREIENLLCNLWPYLKSIKKTIDFNQADFEMIYDLHRTALLKSL
>UniRef90_B2C4J3_oligopeptide_77
SIKKTIDFNQADFEMIYDLHRTALLKSLCQMDSWIEFTSFSVAYSKHLQDLVVSDN
>UniRef90_B2C4J3_oligopeptide_78
LKSLCQMDSWIEFTSFSVAYSKHLQDLVVSDNLGNLRLKGITCRPFRRDQCIQEIE
>UniRef90_B3EUQ9_oligopeptide_1
MNTNQRIITIGTICLIVGIISLLLQIGNIISLWISHSIQTREKSHPEVCNQSIITY
>UniRef90_B3EUQ9_oligopeptide_2
IISLWISHSIQTREKSHPEVCNQSIITYENNTWVNQTYVNISNANIVAEQGVTSII
>UniRef90_B3EUQ9_oligopeptide_3
ENNTWVNQTYVNISNANIVAEQGVTSIILAGNSSLCPISGWAIYSKDNSIRIGSKG
>UniRef90_B3EUQ9_oligopeptide_4
LAGNSSLCPISGWAIYSKDNSIRIGSKGDIFVIREPFISCSHLECRTFFLTQGALL
>UniRef90_B3EUQ9_oligopeptide_5
DIFVIREPFISCSHLECRTFFLTQGALLNDRHSNGTVKDRSPYRTLMSCPIGEAPS
>UniRef90_B3EUQ9_oligopeptide_6
NDRHSNGTVKDRSPYRTLMSCPIGEAPSPYNSRFESVAWSASACHDGMGWLTIGIS
>UniRef90_B3EUQ9_oligopeptide_11
CYPDTGKVVCVCRDNWHASNRPWVSFDQNLDYQIGYICSGVFGDNPRSNDGKGNCG
>UniRef90_B3EUQ9_oligopeptide_12
NLDYQIGYICSGVFGDNPRSNDGKGNCGPVLSNGANGVKGFSFRYGNGVWIGRTKS
>UniRef90_B3EUQ9_oligopeptide_14
ISSRSGFEMIWDPNGWTETDSSFSMKQDIIALTDWSGYSGSFVQHPELTGMDCIRP
>UniRef90_B3EUQ9_oligopeptide_15
IIALTDWSGYSGSFVQHPELTGMDCIRPCFWVELIRGQPKENTIWTSGSSISFCGV
>UniRef90_B3EUQ9_oligopeptide_16
GMDCIRPCFWVELIRGQPKENTIWTSGSSISFCGVNSGTANWSWPDGADLPFTIDK
>UniRef90_B3EUR5_oligopeptide_1
MGQEQGIPWIL
>UniRef90_B3SRQ7_oligopeptide_1
MYGIEYTTTLTFLILLVLLNYILKSITRIMDYILYHFLLFIVIVTPFVNSQNYGIN
>UniRef90_B3SRQ7_oligopeptide_2
IMDYILYHFLLFIVIVTPFVNSQNYGINLPITGSMDTNYQNVSNPEPFLTSTLCLY
>UniRef90_B3SRQ7_oligopeptide_3
LPITGSMDTNYQNVSNPEPFLTSTLCLYYPVEAETEIADSSWKDTLSQLFLTKGWP
>UniRef90_B3SRQ7_oligopeptide_4
YPVEAETEIADSSWKDTLSQLFLTKGWPTGSVYLKSYTDIATFSINPQLYCDYNIV
>UniRef90_B3SRQ7_oligopeptide_5
TGSVYLKSYTDIATFSINPQLYCDYNIVLMKYNANSELDMSELADLILNEWLCNPM
>UniRef90_B3SRQ7_oligopeptide_6
LMKYNANSELDMSELADLILNEWLCNPMDIALYYYQQTDEANKWISMGDSCTIKVC
>UniRef90_B3SRQ7_oligopeptide_7
DIALYYYQQTDEANKWISMGDSCTIKVCPLNTQTLGIGCLTTDTTTFEEVATAEKL
>UniRef90_B3SRQ7_oligopeptide_8
PLNTQTLGIGCLTTDTTTFEEVATAEKLVITDVVDGVNYKINVTTTTCTIRNCKKL
>UniRef90_B3SRQ7_oligopeptide_9
VITDVVDGVNYKINVTTTTCTIRNCKKLGPRENVAVIQVGGSNILDITADPTTAPQ
>UniRef90_B3SRQ7_oligopeptide_10
GPRENVAVIQVGGSNILDITADPTTAPQTERMMRINWKKWWQVFYTVVDYVNQIIQ
>UniRef90_B3SRQ7_oligopeptide_11
ITADPTTAPQTERMMRINWKKWWQVFYTVVDYVNQIIQTMSKRSRSLDSASFYYRI
>UniRef90_B3SRR0_oligopeptide_1
MNRLQQRQLFLENLLVGVNSTFHQMQKLSINTCCRSLQRILDHLILHQTIHSPAFR
>UniRef90_B3SRR0_oligopeptide_2
SINTCCRSLQRILDHLILHQTIHSPAFRLDRMQLRQMQMLACLWIHQHNHDHQVIL
>UniRef90_B3SRR0_oligopeptide_3
LQRILDHLILHQTIHSPAFRLDRMQLRQMQMLACLWIHQHNHDHQVILDAIKWISP
>UniRef90_B3SRT4_oligopeptide_1
MNRLQQRQLFLENLLVGVNSTFHQMQKLSINTCCQNLQKILDLLILHRTIHSPAFR
>UniRef90_B3SRT4_oligopeptide_2
SINTCCQNLQKILDLLILHRTIHSPAFRLDRMQLRQMQMLACLWIHQRNHDHLATL
>UniRef90_B3SRT4_oligopeptide_3
LQKILDLLILHRTIHSPAFRLDRMQLRQMQMLACLWIHQRNHDHLATLDTIKWISP
>UniRef90_B3SRU4_oligopeptide_1
MATFKDACYQYKKLNKLNNAVLKLGANDVWRPSTLTKCKGWCLDCCQYTDLTYCQG
>UniRef90_B3SRU4_oligopeptide_2
VWRPSTLTKCKGWCLDCCQYTDLTYCQGCLIYHVCEWCSQYSRCFLDDNPHLLRMR
>UniRef90_B3SRU4_oligopeptide_3
CLIYHVCEWCSQYSRCFLDDNPHLLRMRTFRNEITKDDLENLINMYNTLFPINQKI
>UniRef90_B3SRU4_oligopeptide_4
TFRNEITKDDLENLINMYNTLFPINQKIVHKFANIIKQHKCRNEYLTQRYNHFLMP
>UniRef90_B3SRU4_oligopeptide_5
VHKFANIIKQHKCRNEYLTQRYNHFLMPITLQSLSIELDGDIYYIFGYYDDMHKIN
>UniRef90_B3SRU4_oligopeptide_6
ITLQSLSIELDGDIYYIFGYYDDMHKINQTPFSFTNLISKYDILLLDSINFDRMAF
>UniRef90_B3SRU4_oligopeptide_7
QTPFSFTNLISKYDILLLDSINFDRMAFLPLTLQQEYALRYFSKSRFITEKRKCIK
>UniRef90_B3SRU4_oligopeptide_8
LPLTLQQEYALRYFSKSRFITEKRKCIKISHFSDNILDNLHDPNFTLQVIRNCSNM
>UniRef90_B3SRU4_oligopeptide_9
ISHFSDNILDNLHDPNFTLQVIRNCSNMSVEWNEACNLIRNINDYFDILKSSRTEF
>UniRef90_B3SRU4_oligopeptide_10
SVEWNEACNLIRNINDYFDILKSSRTEFYDISPRCRMFTQYKLKIASKLIKPNYVA
>UniRef90_B3SRU4_oligopeptide_11
YDISPRCRMFTQYKLKIASKLIKPNYVASNHNSLATEVHNCKWCSINNNSIVWDDF
>UniRef90_B3SRU4_oligopeptide_12
SNHNSLATEVHNCKWCSINNNSIVWDDFRIKNVYNDIFNFIRALVKSNLYVGHCSS
>UniRef90_B3SRU4_oligopeptide_13
RIKNVYNDIFNFIRALVKSNLYVGHCSSEEKIYESVKDVLNVCKENEWNILVTEMF
>UniRef90_B3SRU4_oligopeptide_14
EEKIYESVKDVLNVCKENEWNILVTEMFNQLEPIKLNDNNYILLNYEINWNVMNVL
>UniRef90_B3SRU4_oligopeptide_15
NQLEPIKLNDNNYILLNYEINWNVMNVLINSIGKVPKILTLSDVILILRIIIYDWF
>UniRef90_B3SRU4_oligopeptide_16
INSIGKVPKILTLSDVILILRIIIYDWFDIRFMRNTPMTTFTVNKLKQLYEKDRPA
>UniRef90_B3SRU4_oligopeptide_17
LTLSDVILILRIIIYDWFDIRFMRNTPMTTFTVNKLKQLYEKDRPAEHDSGVSDVE
>UniRef90_B3SRX9_oligopeptide_1
MYGIEYTTVLTFLISIILLNYILKSLTSAMDFIIYRFLLLIVIVSPFVKTQNYGIN
>UniRef90_B3SRX9_oligopeptide_2
AMDFIIYRFLLLIVIVSPFVKTQNYGINLPITGSMDTAYANSSQLDTFLTSTLCLY
>UniRef90_B3SRX9_oligopeptide_3
LPITGSMDTAYANSSQLDTFLTSTLCLYYPAEASTQIGDTEWKNTLSQLFLTKGWP
>UniRef90_B3SRX9_oligopeptide_4
YPAEASTQIGDTEWKNTLSQLFLTKGWPTGSVYFKEYTDIASFSIDPQLYCDYNVV
>UniRef90_B3SRX9_oligopeptide_5
TGSVYFKEYTDIASFSIDPQLYCDYNVVLMKYDSTLKLDMSELADLILNEWLCNPM
>UniRef90_B3SRX9_oligopeptide_6
LMKYDSTLKLDMSELADLILNEWLCNPMDITLYYYQQTDEANKWIAMGQSCTIKVC
>UniRef90_B3SRX9_oligopeptide_7
DITLYYYQQTDEANKWIAMGQSCTIKVCPLNTQTLGIGCTTTNTATFEEVAASEKL
>UniRef90_B3SRX9_oligopeptide_8
PLNTQTLGIGCTTTNTATFEEVAASEKLVITDVVDGVNHKLDVTTTTCTIRNCRKL
>UniRef90_B3SRX9_oligopeptide_9
VITDVVDGVNHKLDVTTTTCTIRNCRKLGPRENVAIIQVGGSEVLDITADPTTAPQ
>UniRef90_B3SRX9_oligopeptide_10
GPRENVAIIQVGGSEVLDITADPTTAPQTERMMRINWKKWWQVFYTVVDYINQIVQ
>UniRef90_B3SRX9_oligopeptide_11
ITADPTTAPQTERMMRINWKKWWQVFYTVVDYINQIVQVMSKRSRSLNSAAFYYRV
>UniRef90_B9VXI8_oligopeptide_1
MDHALFTHFVGRPRHCRLEMLILDEQVSKRSWDTTVYHRRRRHLPRRRAPCGPQRP
>UniRef90_B9VXI8_oligopeptide_2
KRSWDTTVYHRRRRHLPRRRAPCGPQRPAEIPKRRKKAAVLLFWHDLCWLFRRLFF
>UniRef90_B9VXI8_oligopeptide_3
APCGPQRPAEIPKRRKKAAVLLFWHDLCWLFRRLFFPREDSEPLMSDPARSPEEEE
>UniRef90_B9VXK4_oligopeptide_1
MNFIITTRDFSNDDSVLRAAEMRDNVAGSISKAYKGTVRAEGKKKLLLKHLPVPPG
>UniRef90_B9VXK4_oligopeptide_2
SISKAYKGTVRAEGKKKLLLKHLPVPPGGCSRRNSNLFVFCTERDYRKFHQGIAQL
>UniRef90_B9VXK4_oligopeptide_3
GCSRRNSNLFVFCTERDYRKFHQGIAQLKRAPAELDPHEIQQVTASIRCRLQPSLR
>UniRef90_B9VXK4_oligopeptide_4
KRAPAELDPHEIQQVTASIRCRLQPSLREPPTPADELQTAVSRVCALFNQLVFTAQ
>UniRef90_B9VXK4_oligopeptide_5
EPPTPADELQTAVSRVCALFNQLVFTAQLRHYCEHQDKVVSYARDELTKRCGEKSA
>UniRef90_B9VXK4_oligopeptide_6
LRHYCEHQDKVVSYARDELTKRCGEKSALGVEVHQLVALLPHERHRELCHVLIGLL
>UniRef90_B9VXK4_oligopeptide_7
LGVEVHQLVALLPHERHRELCHVLIGLLHQTPHMWARSIRLIGHLRHYLQNSFLHL
>UniRef90_B9VXK4_oligopeptide_8
HQTPHMWARSIRLIGHLRHYLQNSFLHLLMNSGLDIAQVFDGCYHSEAYRMLFQIG
>UniRef90_B9VXK4_oligopeptide_9
LMNSGLDIAQVFDGCYHSEAYRMLFQIGHTDSVSAALELSHSAAAGPPEADENNDE
>UniRef90_B9VXK4_oligopeptide_10
HTDSVSAALELSHSAAAGPPEADENNDEGEEDDDELRHSDPAPLHESKKPRNARRP
>UniRef90_B9VXK4_oligopeptide_11
GEEDDDELRHSDPAPLHESKKPRNARRPRTRVPPHEQKPEENEEEEEELFPSCKAT
>UniRef90_B9VXK4_oligopeptide_12
RTRVPPHEQKPEENEEEEEELFPSCKATAAFLRAEPSVSNDDGNGGERCDTLATAL
>UniRef90_B9VXK4_oligopeptide_13
AAFLRAEPSVSNDDGNGGERCDTLATALRHCADEEDGPLASQTAVRVAATPSPSVT
>UniRef90_B9VXK4_oligopeptide_14
NGGERCDTLATALRHCADEEDGPLASQTAVRVAATPSPSVTPALTPVTSPITPLCI
>UniRef90_C0H677_oligopeptide_1
MSGRRKGCSAATASSSSSSPPSRLPPLPGHARRPRRKRCLVPEVFCTRDLADLCVR
>UniRef90_C0H677_oligopeptide_2
GHARRPRRKRCLVPEVFCTRDLADLCVRRDYEGLRRYLRRFEGSCVSLGWPSQCIY
>UniRef90_C0H677_oligopeptide_3
RDYEGLRRYLRRFEGSCVSLGWPSQCIYVVGGEHSPHSLTEIDLEHCQNDFFGEFR
>UniRef90_C0H677_oligopeptide_4
VVGGEHSPHSLTEIDLEHCQNDFFGEFRALHLIGTVSHATCRYQVFVDAYGAVFAY
>UniRef90_C0H677_oligopeptide_5
ALHLIGTVSHATCRYQVFVDAYGAVFAYDAQEDCLYELASDLAGFFAKGMIRCDPV
>UniRef90_C0H677_oligopeptide_6
DAQEDCLYELASDLAGFFAKGMIRCDPVHESICARLQPNVPLVHPDHRAELCRRSR
>UniRef90_C0H677_oligopeptide_7
HESICARLQPNVPLVHPDHRAELCRRSRASARGRYLRSLLAFRELLACEDTAARCA
>UniRef90_C0H677_oligopeptide_8
ASARGRYLRSLLAFRELLACEDTAARCAYVEAHREAQLTLIWPEKHSLVLRTARDL
>UniRef90_C0H677_oligopeptide_9
YVEAHREAQLTLIWPEKHSLVLRTARDLGLSASMLRRFQRSLYTREPVMPLGEIEG
>UniRef90_C0H677_oligopeptide_10
GLSASMLRRFQRSLYTREPVMPLGEIEGAEDKTFFHRVRILCGDTGTVYAALVGQD
>UniRef90_C0H677_oligopeptide_11
AEDKTFFHRVRILCGDTGTVYAALVGQDKLVRLARDLRGFVRVGLALLIDDFRYES
>UniRef90_C0H677_oligopeptide_12
KLVRLARDLRGFVRVGLALLIDDFRYESIGPVDRSSLYEANPELRLPFKKRRLVVG
>UniRef90_C0H677_oligopeptide_13
IGPVDRSSLYEANPELRLPFKKRRLVVGYFDSLSSLYLRGQPKFSSIWRGLRDAWT
>UniRef90_C0H677_oligopeptide_14
YFDSLSSLYLRGQPKFSSIWRGLRDAWTHKRPKPRERASGVHLQRYVRATAGRWLP
>UniRef90_C0H677_oligopeptide_15
HKRPKPRERASGVHLQRYVRATAGRWLPLCWPPLHGIMLGDTQYFGVVRDHKTYRR
>UniRef90_C0H677_oligopeptide_16
LCWPPLHGIMLGDTQYFGVVRDHKTYRRFSCLRQAGRLYFIGLVSVYECVPDANTA
>UniRef90_C0H677_oligopeptide_17
FSCLRQAGRLYFIGLVSVYECVPDANTAPEIWVSGHGHAFAYLPGEDKVYVLGLSF
>UniRef90_C0H677_oligopeptide_18
PEIWVSGHGHAFAYLPGEDKVYVLGLSFGEFFENGLFAVYSFFERDYVDEIVEGAW
>UniRef90_C0H677_oligopeptide_19
GEFFENGLFAVYSFFERDYVDEIVEGAWFKHTFAGMYELSQILHDRANLLRVCQLH
>UniRef90_C0H677_oligopeptide_20
FKHTFAGMYELSQILHDRANLLRVCQLHAGSKIRLGGSPACTFTFGSWNVAEADEA
>UniRef90_C0H677_oligopeptide_21
AGSKIRLGGSPACTFTFGSWNVAEADEANNFVIGVLEQAHFVVIGWMEPVNKAVFM
>UniRef90_C0H677_oligopeptide_22
NNFVIGVLEQAHFVVIGWMEPVNKAVFMDAHGGIHVLLYGTMLVKLAETLRGFIRQ
>UniRef90_C0H677_oligopeptide_23
DAHGGIHVLLYGTMLVKLAETLRGFIRQGSFWFRCPRRFCFSPLDSSATVAAKPVS
>UniRef90_C0H677_oligopeptide_24
GSFWFRCPRRFCFSPLDSSATVAAKPVSSHTSPAYDVSEYVFSGRSVLDSVSGTGA
>UniRef90_C0H677_oligopeptide_25
SFWFRCPRRFCFSPLDSSATVAAKPVSSHTSPAYDVSEYVFSGRSVLDSVSGTGAS
>UniRef90_C1BEG3_oligopeptide_1
MALTRGGDPAPSVCLVVWFACVYSLLILVVLLLIYRCCIGFQDDLVSRTLAVYRAC
>UniRef90_C1BEG3_oligopeptide_2
LVVWFACVYSLLILVVLLLIYRCCIGFQDDLVSRTLAVYRACIQGPICNQTHNSTS
>UniRef90_C5H431_oligopeptide_1
MATKGMNKSRARSRGVNMVAARVKNLAVKVKNKTKQSARGLRGFLLFLVAQIFWAR
>UniRef90_C5H431_oligopeptide_2
KVKNKTKQSARGLRGFLLFLVAQIFWARKLTPQVKRLWRMVDKVQGLRILKNIRNI
>UniRef90_C5H431_oligopeptide_3
KLTPQVKRLWRMVDKVQGLRILKNIRNIVTNLMKGLAGRKKKRSLTVPLVLLLIPL
>UniRef90_C5H431_oligopeptide_4
VTNLMKGLAGRKKKRSLTVPLVLLLIPLIAYSATVTRQRGLGLLLNVTFADVGKTY
>UniRef90_C5H431_oligopeptide_5
IAYSATVTRQRGLGLLLNVTFADVGKTYEVEGGNCSVNTLDAGKWCEDYVEYECVT
>UniRef90_C5H431_oligopeptide_6
EVEGGNCSVNTLDAGKWCEDYVEYECVTLSEGEEPDDLDCWCYGVDNVRVTYGRCK
>UniRef90_C5H431_oligopeptide_7
LSEGEEPDDLDCWCYGVDNVRVTYGRCKSGGSRRSRRSAVITPHVDKGLTTRQEKW
>UniRef90_C5H431_oligopeptide_8
SGGSRRSRRSAVITPHVDKGLTTRQEKWLPTKIGEQQLQKVEKWIMRNPLYALGAV
>UniRef90_C5H431_oligopeptide_9
LPTKIGEQQLQKVEKWIMRNPLYALGAVALAYFVGTSNVQRVVIAILLLGIGPAYS
>UniRef90_C5H431_oligopeptide_10
ALAYFVGTSNVQRVVIAILLLGIGPAYSTHCLGIPKRDFIRGLDGNTWVSVVLEQG
>UniRef90_C5H431_oligopeptide_11
THCLGIPKRDFIRGLDGNTWVSVVLEQGSCVTLIADNKPSVDIWLSSIVVDTPTLV
>UniRef90_C5H431_oligopeptide_12
SCVTLIADNKPSVDIWLSSIVVDTPTLVRKVCYASSVTGSKATGACPTMGDAHMSE
>UniRef90_C5H431_oligopeptide_13
RKVCYASSVTGSKATGACPTMGDAHMSEEGNEEWECKRSYSDRGWGNGCGLFGKGS
>UniRef90_C5H431_oligopeptide_14
EGNEEWECKRSYSDRGWGNGCGLFGKGSIVACAKFSCTHEMEVYQIDATKIEYTIS
>UniRef90_C5H431_oligopeptide_15
IVACAKFSCTHEMEVYQIDATKIEYTISAQVHSGAKKDDWENHTKLVTFVPTTGTS
>UniRef90_C5H431_oligopeptide_16
AQVHSGAKKDDWENHTKLVTFVPTTGTSTVAFTGYGNFGLECHVQMMVDLSNSYLV
>UniRef90_C5H431_oligopeptide_17
TVAFTGYGNFGLECHVQMMVDLSNSYLVKVGTDAWLVNKQWVHDITLPWQSGTGGH
>UniRef90_C5H431_oligopeptide_18
KVGTDAWLVNKQWVHDITLPWQSGTGGHWRDKHFMVDFEEPHAVTMKALVLGSQEG
>UniRef90_C5H431_oligopeptide_19
WRDKHFMVDFEEPHAVTMKALVLGSQEGALRTALSGAMVVELNSNRYSLKGGHVTC
>UniRef90_C5H431_oligopeptide_20
ALRTALSGAMVVELNSNRYSLKGGHVTCKAYMNNLILKGSTYSMCKRGMSFAKQPV
>UniRef90_C5H431_oligopeptide_21
KAYMNNLILKGSTYSMCKRGMSFAKQPVETDHGTAVMQIKVTTGAPCRIPVIAADS
>UniRef90_C5H431_oligopeptide_22
ETDHGTAVMQIKVTTGAPCRIPVIAADSMAGTENRGSVITTNPIAASNNDEVLVEI
>UniRef90_C5H431_oligopeptide_23
MAGTENRGSVITTNPIAASNNDEVLVEISPPFGESYIIVGNGDDKLTYHWQRSGST
>UniRef90_C5H431_oligopeptide_24
SPPFGESYIIVGNGDDKLTYHWQRSGSTIGNLFTETMKGAQRMIITGEHSWDFGST
>UniRef90_C5H431_oligopeptide_25
IGNLFTETMKGAQRMIITGEHSWDFGSTGGFFSSIAKAVHTVFGAAFHAIFGGLSW
>UniRef90_C5H431_oligopeptide_26
GGFFSSIAKAVHTVFGAAFHAIFGGLSWITKILIGGLLIWLGLNSRSSSMSMGFIC
>UniRef90_C5H431_oligopeptide_27
ITKILIGGLLIWLGLNSRSSSMSMGFICIGALLLVLATGVGAEVGCSLSWKQREMK
>UniRef90_C5H431_oligopeptide_28
IGALLLVLATGVGAEVGCSLSWKQREMKCGDGVFVFKDSDDWFSKYQYIPEDPKTM
>UniRef90_C5H431_oligopeptide_29
CGDGVFVFKDSDDWFSKYQYIPEDPKTMATLIHQAHQDGLCGLSSVSDLEHRMWYS
>UniRef90_C5H431_oligopeptide_30
ATLIHQAHQDGLCGLSSVSDLEHRMWYSRVDEINAILDENEVDLTVVVQESDAVYL
>UniRef90_C5H431_oligopeptide_31
RVDEINAILDENEVDLTVVVQESDAVYLRGSHAFPRPKSELKYGWKTWGKNIIFNP
>UniRef90_C5H431_oligopeptide_32
RGSHAFPRPKSELKYGWKTWGKNIIFNPSRKNGTFIIDGKSKAECPFNKRVWNSIR
>UniRef90_C5H431_oligopeptide_33
SRKNGTFIIDGKSKAECPFNKRVWNSIRVEEFGTGVYQTRVFMRPEFDYTKLCDTG
>UniRef90_C5H431_oligopeptide_34
VEEFGTGVYQTRVFMRPEFDYTKLCDTGTLGAAVKGSVSAHGDPMFWMESEEINGT
>UniRef90_C5H431_oligopeptide_35
TLGAAVKGSVSAHGDPMFWMESEEINGTWMITTLEALNYRECEWPSSHTLDGAKVV
>UniRef90_C5H431_oligopeptide_36
WMITTLEALNYRECEWPSSHTLDGAKVVESDMFMPRSLAGPISKHNHIPGYKVQTS
>UniRef90_C5H431_oligopeptide_37
ESDMFMPRSLAGPISKHNHIPGYKVQTSGPWHNVPLEIKREECPGTTVVVDEKCDD
>UniRef90_C5H431_oligopeptide_38
GPWHNVPLEIKREECPGTTVVVDEKCDDRAKSVRSTTDSGKIIPEWCCRSCTMPPV
>UniRef90_C5H431_oligopeptide_39
RAKSVRSTTDSGKIIPEWCCRSCTMPPVSFWGPDGCWYSMEVRPKHTNEAHLVKSW
>UniRef90_C5H431_oligopeptide_40
SFWGPDGCWYSMEVRPKHTNEAHLVKSWVVASKGDVDPFSLGLLMLFLCSDMFLMK
>UniRef90_C5H431_oligopeptide_41
VVASKGDVDPFSLGLLMLFLCSDMFLMKRFSMRAILVGSLVMLGAMTLGSLSYLDL
>UniRef90_C5H431_oligopeptide_42
RFSMRAILVGSLVMLGAMTLGSLSYLDLLRYAITVGMYMAEINSGGDVTHLALLAV
>UniRef90_C5H431_oligopeptide_43
LRYAITVGMYMAEINSGGDVTHLALLAVFRVRAGFVSMLALKRLWSPREGFVATCG
>UniRef90_C5H431_oligopeptide_44
FRVRAGFVSMLALKRLWSPREGFVATCGIVMVQLALGDILSTDIMEWLNAAGMAVL
>UniRef90_C5H431_oligopeptide_45
IVMVQLALGDILSTDIMEWLNAAGMAVLIIKSIVEPKRCNAVLPLLCLLTPLTVAE
>UniRef90_C5H431_oligopeptide_46
IIKSIVEPKRCNAVLPLLCLLTPLTVAEIQRAVMFVCSIVIFVTVWQTDSVSTRKT
>UniRef90_C5H431_oligopeptide_47
IQRAVMFVCSIVIFVTVWQTDSVSTRKTIPLVALTVCSFFKWTSPFLGIVCYLAFT
>UniRef90_C5H431_oligopeptide_48
IPLVALTVCSFFKWTSPFLGIVCYLAFTRLPQRSWPLGETMAAVGLVGVLAGMGLK
>UniRef90_C5H431_oligopeptide_49
RLPQRSWPLGETMAAVGLVGVLAGMGLKDMNGMLGPVAVGGVLLIVMSLSGKVDGL
>UniRef90_C5H431_oligopeptide_50
DMNGMLGPVAVGGVLLIVMSLSGKVDGLVIKKVADVTWDEDAEISGASHRYDVEQT
>UniRef90_C5H431_oligopeptide_51
VIKKVADVTWDEDAEISGASHRYDVEQTDTGEFKLRNEEPAPWIQVAVLTIAILSA
>UniRef90_C5H431_oligopeptide_52
DTGEFKLRNEEPAPWIQVAVLTIAILSAATHPACLAVVTIGWFAWQKTTTRSGVLW
>UniRef90_C5H431_oligopeptide_53
ATHPACLAVVTIGWFAWQKTTTRSGVLWDIPTVVPPEEVSYLEDGVYTINQNSFLG
>UniRef90_C5H431_oligopeptide_54
DIPTVVPPEEVSYLEDGVYTINQNSFLGLAQKGVGVVKDGVFHTMWHVTRGAFLLH
>UniRef90_C5H431_oligopeptide_55
LAQKGVGVVKDGVFHTMWHVTRGAFLLHAGKRMTPSWANVKEDLISYGGGWKLDAK
>UniRef90_C5H431_oligopeptide_56
AGKRMTPSWANVKEDLISYGGGWKLDAKWDGSEEVQLIAVSPGKVPVNVQTTPSVF
>UniRef90_C5H431_oligopeptide_57
WDGSEEVQLIAVSPGKVPVNVQTTPSVFQLKNGKEIGAVNLDYPSGTSGSPILNKN
>UniRef90_C5H431_oligopeptide_58
QLKNGKEIGAVNLDYPSGTSGSPILNKNGDVIGLYGNGILIGNNTYVSAIAQSDSV
>UniRef90_C5H431_oligopeptide_59
GDVIGLYGNGILIGNNTYVSAIAQSDSVEEGGTEQLQDIPTMLKKGMLTVLDFHPG
>UniRef90_C5H431_oligopeptide_60
EEGGTEQLQDIPTMLKKGMLTVLDFHPGAGKTRIYLPQILKECEKLKLKTLVLAPT
>UniRef90_C5H431_oligopeptide_61
AGKTRIYLPQILKECEKLKLKTLVLAPTRVVLSEMREAMPKMSIKYHTQAFSNTST
>UniRef90_C5H431_oligopeptide_62
RVVLSEMREAMPKMSIKYHTQAFSNTSTGKEIIDAMCHATLTHRMLEPTRVTNWEV
>UniRef90_C5H431_oligopeptide_63
GKEIIDAMCHATLTHRMLEPTRVTNWEVVIMDEAHFMDPASIAARGWAAHRSRARE
>UniRef90_C5H431_oligopeptide_64
VIMDEAHFMDPASIAARGWAAHRSRARECATIFMSATPPGTSNEFPESNGMIEDVK
>UniRef90_C5H431_oligopeptide_65
CATIFMSATPPGTSNEFPESNGMIEDVKKDVPSEPWTKGHEWILEDRRPTAWFLPS
>UniRef90_C5H431_oligopeptide_66
KDVPSEPWTKGHEWILEDRRPTAWFLPSIRIANSIANCLRKADRTVVVLNRKTFEK
>UniRef90_C5H431_oligopeptide_67
IRIANSIANCLRKADRTVVVLNRKTFEKEYPTIKSKKPDFILATDIAEMGANLKVE
>UniRef90_C5H431_oligopeptide_68
EYPTIKSKKPDFILATDIAEMGANLKVERVIDCRTAYKPILVDDATKVMVKGPLRI
>UniRef90_C5H431_oligopeptide_69
RVIDCRTAYKPILVDDATKVMVKGPLRISASSAAQRRGRIGRDPNRDTDTYIYGDS
>UniRef90_C5H431_oligopeptide_70
SASSAAQRRGRIGRDPNRDTDTYIYGDSTTEDNGHYVCWTEGSMLLDNMEIRNGMI
>UniRef90_C5H431_oligopeptide_71
TTEDNGHYVCWTEGSMLLDNMEIRNGMIAPLYGVEGTKTTTSPGETRLREDQRKVF
>UniRef90_C5H431_oligopeptide_72
APLYGVEGTKTTTSPGETRLREDQRKVFRELVKRLDMPVWFSWQVAKAGLKVQDRS
>UniRef90_C5H431_oligopeptide_73
RELVKRLDMPVWFSWQVAKAGLKVQDRSWCFDGEDDNTLLNDNGEPILARSPGGAK
>UniRef90_C5H431_oligopeptide_74
WCFDGEDDNTLLNDNGEPILARSPGGAKKPLKPRWVDTRVCSDNASLIDFIKFAEG
>UniRef90_C5H431_oligopeptide_75
KPLKPRWVDTRVCSDNASLIDFIKFAEGRRSASGILLGLQGFPEFLSGKMREAIDT
>UniRef90_C5H431_oligopeptide_76
RRSASGILLGLQGFPEFLSGKMREAIDTVTVLYTSDTGSRAYKHALAMMPEATTIF
>UniRef90_C5H431_oligopeptide_77
VTVLYTSDTGSRAYKHALAMMPEATTIFLLVMLAIICTSGVIMFFLAPKGLSRMSM
>UniRef90_C5H431_oligopeptide_78
LLVMLAIICTSGVIMFFLAPKGLSRMSMAMMTMLVSAYLMSLGGMNPVQISCVMLV
>UniRef90_C5H431_oligopeptide_79
AMMTMLVSAYLMSLGGMNPVQISCVMLVFFIFMVVLIPEPGTQRSTYDNQIIYLLV
>UniRef90_C5H431_oligopeptide_80
FFIFMVVLIPEPGTQRSTYDNQIIYLLVGVLSLILLVAANEMELLEKTKRDIFGAV
>UniRef90_C5H431_oligopeptide_81
GVLSLILLVAANEMELLEKTKRDIFGAVVVEEAKRWTFPEFDLRPGAAWTVYVGLV
>UniRef90_C5H431_oligopeptide_82
VVEEAKRWTFPEFDLRPGAAWTVYVGLVTPGNPMLHHWIKIDYGNISLSGITQNAQ
>UniRef90_C5H431_oligopeptide_83
TPGNPMLHHWIKIDYGNISLSGITQNAQVLGLMDRGIPFIKMNMSVVILLLSAWNG
>UniRef90_C5H431_oligopeptide_84
VLGLMDRGIPFIKMNMSVVILLLSAWNGITLLPLFAGMGAAALHWGFILPGLRAQA
>UniRef90_C5H431_oligopeptide_85
ITLLPLFAGMGAAALHWGFILPGLRAQAAKAAQKRVYHGVAKNPVVDGNPTVDIDD
>UniRef90_C5H431_oligopeptide_86
AKAAQKRVYHGVAKNPVVDGNPTVDIDDAPGMPAMYEKKLALVILLALSILNLVLT
>UniRef90_C5H431_oligopeptide_87
APGMPAMYEKKLALVILLALSILNLVLTRTPFATAEMVVLGSAAVGPLIEGDTNAY
>UniRef90_C5H431_oligopeptide_88
RTPFATAEMVVLGSAAVGPLIEGDTNAYWNGPIAVAFSGLMRGNYYATIGLAYNGW
>UniRef90_C5H431_oligopeptide_89
WNGPIAVAFSGLMRGNYYATIGLAYNGWLAKQTRRGKAAGVTLGEVWKRQLNMLGK
>UniRef90_C5H431_oligopeptide_90
LAKQTRRGKAAGVTLGEVWKRQLNMLGKQEFERYKVPDITEVDRTAARRYLKEGRT
>UniRef90_C5H431_oligopeptide_91
QEFERYKVPDITEVDRTAARRYLKEGRTDVGISVSRGAAKIRWLHERGYLRITGRV
>UniRef90_C5H431_oligopeptide_92
DVGISVSRGAAKIRWLHERGYLRITGRVLDLGCGRGGWSYYAAAQKEVMSVKGYTL
>UniRef90_C5H431_oligopeptide_93
LDLGCGRGGWSYYAAAQKEVMSVKGYTLGIEGHEKPIHMQTLGWNIVKFKDKSNVF
>UniRef90_C5H431_oligopeptide_94
GIEGHEKPIHMQTLGWNIVKFKDKSNVFTMPTEPSDTLLCDIGESSSNPLVERDRT
>UniRef90_C5H431_oligopeptide_95
TMPTEPSDTLLCDIGESSSNPLVERDRTMKVLENFERWKHVNTENFCVKVLAPYHP
>UniRef90_C5H431_oligopeptide_96
MKVLENFERWKHVNTENFCVKVLAPYHPDVIEKLERLQLRFGGGIVRVPFSRNSTH
>UniRef90_C5H431_oligopeptide_97
DVIEKLERLQLRFGGGIVRVPFSRNSTHEMYYISGARNNITHMVNTTSRSLLRRMT
>UniRef90_C5H431_oligopeptide_98
EMYYISGARNNITHMVNTTSRSLLRRMTRPSGKAIIEGDVFLPTGTRSVASEAGTI
>UniRef90_C5H431_oligopeptide_99
RPSGKAIIEGDVFLPTGTRSVASEAGTIDHEALKLRVDQIKAEYSKTWTHDSNHPY
>UniRef90_C5H431_oligopeptide_100
DHEALKLRVDQIKAEYSKTWTHDSNHPYRTWHYLGSYLCKATGSSSSMINGIVKML
>UniRef90_C5H431_oligopeptide_101
RTWHYLGSYLCKATGSSSSMINGIVKMLSMPWDKFESVTLLAMTDTTPFGQQRVFK
>UniRef90_C5H431_oligopeptide_102
SMPWDKFESVTLLAMTDTTPFGQQRVFKEKVDTKAPPPPPGTRAIMRVVNAWLFQH
>UniRef90_C5H431_oligopeptide_103
EKVDTKAPPPPPGTRAIMRVVNAWLFQHLARKKKPRICTREEFVAKVRSHAALGAY
>UniRef90_C5H431_oligopeptide_104
LARKKKPRICTREEFVAKVRSHAALGAYLEEQDKWKSASEAVQDPQFWKLVDDERK
>UniRef90_C5H431_oligopeptide_105
LEEQDKWKSASEAVQDPQFWKLVDDERKLHLQGQCRTCVYNMMGKREKKPSEFGKA
>UniRef90_C5H431_oligopeptide_106
LHLQGQCRTCVYNMMGKREKKPSEFGKAKGSRAIWYMWLGARFLEFEALGFLNEDH
>UniRef90_C5H431_oligopeptide_107
KGSRAIWYMWLGARFLEFEALGFLNEDHWVSRENSGGGVEGTGLQYLGYILKELGG
>UniRef90_C5H431_oligopeptide_108
WVSRENSGGGVEGTGLQYLGYILKELGGKTGGNMYADDTAGWDTRITEEDLEDEQE
>UniRef90_C5H431_oligopeptide_109
KTGGNMYADDTAGWDTRITEEDLEDEQEILKYMDEKHKKLAWAVTELAYKNKVVKV
>UniRef90_C5H431_oligopeptide_110
ILKYMDEKHKKLAWAVTELAYKNKVVKVMRPGPGGLTFMDIISRRDQRGSGQVVTY
>UniRef90_C5H431_oligopeptide_111
MRPGPGGLTFMDIISRRDQRGSGQVVTYALNTVTNLKVQLIRMAEAEHVITNFDVD
>UniRef90_C5H431_oligopeptide_112
ALNTVTNLKVQLIRMAEAEHVITNFDVDTVSQKTLQDLRCWLDRFGADRLSRMAVS
>UniRef90_C5H431_oligopeptide_113
TVSQKTLQDLRCWLDRFGADRLSRMAVSGDDCVVKPIDDQFADALTHLNSMSKIRK
>UniRef90_C5H431_oligopeptide_114
GDDCVVKPIDDQFADALTHLNSMSKIRKDIDDWKPSQGWASWEDVPFCSHHFHELI
>UniRef90_C5H431_oligopeptide_115
DIDDWKPSQGWASWEDVPFCSHHFHELILKDGRSIIAPCRDQDELIGRARVSPGNG
>UniRef90_C5H431_oligopeptide_116
LKDGRSIIAPCRDQDELIGRARVSPGNGWMIRETACLSKAYAQMWLLMYFHRRDLR
>UniRef90_C5H431_oligopeptide_117
WMIRETACLSKAYAQMWLLMYFHRRDLRVMANAINSTVPVDWVPTGRTTWSIHGKG
>UniRef90_C5H431_oligopeptide_118
VMANAINSTVPVDWVPTGRTTWSIHGKGEWMTTEDMLQVWNRVWIEDNPHQTDKTP
>UniRef90_C5H431_oligopeptide_119
EWMTTEDMLQVWNRVWIEDNPHQTDKTPITEWRDIPYLPKSIDKTCNSLVGTTQRA
>UniRef90_C5H431_oligopeptide_120
ITEWRDIPYLPKSIDKTCNSLVGTTQRASWARDIKHTVHRIRGLVGNEKYTDYLAT
>UniRef90_C5H431_oligopeptide_121
CNSLVGTTQRASWARDIKHTVHRIRGLVGNEKYTDYLATMDRFRELDESGPGEVLW
>UniRef90_C8XPA8_oligopeptide_1
MVNPKGVNVMAARVKRAAQKTKKKAVQVSRGLRGFVLFVLTQLFMGRKLTPNVRRL
>UniRef90_C8XPA8_oligopeptide_2
SRGLRGFVLFVLTQLFMGRKLTPNVRRLWKSSDKNSLIHVLTKIKKIVGNLLMGVS
>UniRef90_C8XPA8_oligopeptide_3
WKSSDKNSLIHVLTKIKKIVGNLLMGVSRRKKRRSATTSGTVFMAMLGLTLAASVA
>UniRef90_C8XPA8_oligopeptide_4
RRKKRRSATTSGTVFMAMLGLTLAASVARHAHHTLINITKDDAHKLLTLRNGNCTV
>UniRef90_C8XPA8_oligopeptide_5
RHAHHTLINITKDDAHKLLTLRNGNCTVVATDIGNWCPDNVEYDCVTLQDNEDPDD
>UniRef90_C8XPA8_oligopeptide_6
VATDIGNWCPDNVEYDCVTLQDNEDPDDVDCWCYRVNNVRVTYGRCKDGNTPRRSK
>UniRef90_C8XPA8_oligopeptide_7
VDCWCYRVNNVRVTYGRCKDGNTPRRSKRAVVITAHLDQGLTTKKETWLGSSHFET
>UniRef90_C8XPA8_oligopeptide_8
RAVVITAHLDQGLTTKKETWLGSSHFETQVQKVEKWIIRNPTYAIAAILMSWYIGN
>UniRef90_C8XPA8_oligopeptide_9
QVQKVEKWIIRNPTYAIAAILMSWYIGNSLKQRVVLLLLTLALGPAYATHCVGIPK
>UniRef90_C8XPA8_oligopeptide_10
SLKQRVVLLLLTLALGPAYATHCVGIPKRDFVQGVQGTTWVNLVLEQGGCVTIMAE
>UniRef90_C8XPA8_oligopeptide_11
RDFVQGVQGTTWVNLVLEQGGCVTIMAEGKPSVDVWMDNIKFTSPTLVRRISHTAT
>UniRef90_C8XPA8_oligopeptide_12
GKPSVDVWMDNIKFTSPTLVRRISHTATISDTKIATACPSNGEAKLDEEHIKEYAC
>UniRef90_C8XPA8_oligopeptide_13
ISDTKIATACPSNGEAKLDEEHIKEYACKRLYSDRGWGNGCGLFGKGSLVACAKYE
>UniRef90_C8XPA8_oligopeptide_14
KRLYSDRGWGNGCGLFGKGSLVACAKYESTGHMDVYEMDMTKVEYTVKTQVHSGAK
>UniRef90_C8XPA8_oligopeptide_15
STGHMDVYEMDMTKVEYTVKTQVHSGAKSGDLSGVKTVSFAPTSGSQPVEFSGYGN
>UniRef90_C8XPA8_oligopeptide_16
SGDLSGVKTVSFAPTSGSQPVEFSGYGNMGLQCMIQSNVDFSTHYLVVMGNDAWLV
>UniRef90_C8XPA8_oligopeptide_17
MGLQCMIQSNVDFSTHYLVVMGNDAWLVHKAWVEDITLPWKHGEGGTWKDKQYMVE
>UniRef90_C8XPA8_oligopeptide_18
HKAWVEDITLPWKHGEGGTWKDKQYMVEFGEPHATTVKVLALGPQEGALRNALAGA
>UniRef90_C8XPA8_oligopeptide_19
FGEPHATTVKVLALGPQEGALRNALAGAMIVTYESSGKTFKLHGGHVTCKATVSGL
>UniRef90_C8XPA8_oligopeptide_20
MIVTYESSGKTFKLHGGHVTCKATVSGLALKGTTYTNCRGGLSFVKTPTDTGHGTV
>UniRef90_C8XPA8_oligopeptide_21
ALKGTTYTNCRGGLSFVKTPTDTGHGTVVMQVKVAKSAPCRLTAIAADDASGHVNR
>UniRef90_C8XPA8_oligopeptide_22
VMQVKVAKSAPCRLTAIAADDASGHVNRGTLVTSNPIAASNNDEVMIEINPPYGTS
>UniRef90_C8XPA8_oligopeptide_23
GTLVTSNPIAASNNDEVMIEINPPYGTSYLIVGVGDDKLVYQWKKSGSTIGSLFSE
>UniRef90_C8XPA8_oligopeptide_24
YLIVGVGDDKLVYQWKKSGSTIGSLFSETVKGAQRMAIVGSSSWDFSSTSGFFSSV
>UniRef90_C8XPA8_oligopeptide_25
TVKGAQRMAIVGSSSWDFSSTSGFFSSVGKAIHTVFGTAFHGIFGGLSWMTRILIG
>UniRef90_C8XPA8_oligopeptide_26
GKAIHTVFGTAFHGIFGGLSWMTRILIGVLLVWLGLNSRNGTATTLMMLTGFIILF
>UniRef90_C8XPA8_oligopeptide_27
VLLVWLGLNSRNGTATTLMMLTGFIILFLSLGVGAEVGCSVNWGQKELKCGDGIFV
>UniRef90_C8XPA8_oligopeptide_28
LSLGVGAEVGCSVNWGQKELKCGDGIFVYNDVDDWMHKYKYHPEDPKVMAGLIAKA
>UniRef90_C8XPA8_oligopeptide_29
YNDVDDWMHKYKYHPEDPKVMAGLIAKAWEKGACGLTSVSELEHVMWVKIASEINA
>UniRef90_C8XPA8_oligopeptide_30
WEKGACGLTSVSELEHVMWVKIASEINAILEENEIDLTVVVHENKSVYRRGSRRFP
>UniRef90_C8XPA8_oligopeptide_31
ILEENEIDLTVVVHENKSVYRRGSRRFPRVETELTYGWESWGKNFITDGKVSNNTF
>UniRef90_C8XPA8_oligopeptide_32
RVETELTYGWESWGKNFITDGKVSNNTFHVDGKEDQCASKNRVWNSLEIEEFGFGV
>UniRef90_C8XPA8_oligopeptide_33
HVDGKEDQCASKNRVWNSLEIEEFGFGVFHTNVFLRQKADKTNSCDTTLMGAAVKG
>UniRef90_C8XPA8_oligopeptide_34
FHTNVFLRQKADKTNSCDTTLMGAAVKGNVAAHADPGFWMESQENNGTWEIQSIEF
>UniRef90_C8XPA8_oligopeptide_35
NVAAHADPGFWMESQENNGTWEIQSIEFTAYRECEWPVSHTVHGTQVMESDMFMPK
>UniRef90_C8XPA8_oligopeptide_36
TAYRECEWPVSHTVHGTQVMESDMFMPKGIGGPVSHLNRMQGYKVQTNGAWAYGKT
>UniRef90_C8XPA8_oligopeptide_37
GIGGPVSHLNRMQGYKVQTNGAWAYGKTVVQRELCPDTSVVVDSSCSDRGKSIRST
>UniRef90_C8XPA8_oligopeptide_38
VVQRELCPDTSVVVDSSCSDRGKSIRSTTTEGKVIKEWCCRSCTLPPVSYWTSEGC
>UniRef90_C8XPA8_oligopeptide_39
TTEGKVIKEWCCRSCTLPPVSYWTSEGCWYAMEVRPMKTPEKHLVRSWVTAGDSYP
>UniRef90_C8XPA8_oligopeptide_40
WYAMEVRPMKTPEKHLVRSWVTAGDSYPAWSIGLVAMFLFVDIMARSRPTRKMMIG
>UniRef90_C8XPA8_oligopeptide_41
AWSIGLVAMFLFVDIMARSRPTRKMMIGGTMLLLAIMIMGELSYLDLLRYIIVVGE
>UniRef90_C8XPA8_oligopeptide_42
GTMLLLAIMIMGELSYLDLLRYIIVVGEHFIERENGGDVAYMAIMAASHLRPGLMA
>UniRef90_C8XPA8_oligopeptide_43
HFIERENGGDVAYMAIMAASHLRPGLMAMVFAKSMWSPKQRVLLALGCAILQPFLT
>UniRef90_C8XPA8_oligopeptide_44
MVFAKSMWSPKQRVLLALGCAILQPFLTAQASALVWEWADSIGLVLLIVQGMVRNK
>UniRef90_C8XPA8_oligopeptide_45
AQASALVWEWADSIGLVLLIVQGMVRNKEKNWALVLLALCSPVSMPVIRKASMIIG
>UniRef90_C8XPA8_oligopeptide_46
EKNWALVLLALCSPVSMPVIRKASMIIGTGGLLLSLWKGGGSSMRKGLPLFAASAA
>UniRef90_C8XPA8_oligopeptide_47
TGGLLLSLWKGGGSSMRKGLPLFAASAARVLGLTKAHLSVLFILLITKNGKRTWPI
>UniRef90_C8XPA8_oligopeptide_48
RVLGLTKAHLSVLFILLITKNGKRTWPISECLAAVGIFGAAFGTMFSEDETLLGPL
>UniRef90_C8XPA8_oligopeptide_49
SECLAAVGIFGAAFGTMFSEDETLLGPLALVGVVLIVYTMFTQSDGLELVKAADIS
>UniRef90_C8XPA8_oligopeptide_50
ALVGVVLIVYTMFTQSDGLELVKAADISWSDEAVVSGEARRFDVALNDSGEFKLLD
>UniRef90_C8XPA8_oligopeptide_51
WSDEAVVSGEARRFDVALNDSGEFKLLDEPPVSWLNVSFLVVAIVASSLHPIALVV
>UniRef90_C8XPA8_oligopeptide_52
EPPVSWLNVSFLVVAIVASSLHPIALVVTLVAWTYWRTEKRSGVLWDVPLAPKVEA
>UniRef90_C8XPA8_oligopeptide_53
TLVAWTYWRTEKRSGVLWDVPLAPKVEACEHLEDGVFRIIQKGLFGSSQVGIGVAK
>UniRef90_C8XPA8_oligopeptide_54
CEHLEDGVFRIIQKGLFGSSQVGIGVAKDGVFHTMWHVTRGAFLMHSGKQLTPTWG
>UniRef90_C8XPA8_oligopeptide_55
DGVFHTMWHVTRGAFLMHSGKQLTPTWGSVRKDLVCYGGTWKLDGAWNGVDEVQLI
>UniRef90_C8XPA8_oligopeptide_56
SVRKDLVCYGGTWKLDGAWNGVDEVQLIAVPPGKPATNVQTKPGTFVLPTGDEAGA
>UniRef90_C8XPA8_oligopeptide_57
AVPPGKPATNVQTKPGTFVLPTGDEAGAVLLDFPSGTSGSPIIDRHGNILGLYGNG
>UniRef90_C8XPA8_oligopeptide_58
VLLDFPSGTSGSPIIDRHGNILGLYGNGIVLENGAYASAISQAQPGSVAEVETPGL
>UniRef90_C8XPA8_oligopeptide_59
IVLENGAYASAISQAQPGSVAEVETPGLDKMLRKGEFTMLDYHPGAGKTRKHLPNI
>UniRef90_C8XPA8_oligopeptide_60
DKMLRKGEFTMLDYHPGAGKTRKHLPNILKECERKRLRTLVLAPTRVVLSEMKEAL
>UniRef90_C8XPA8_oligopeptide_61
LKECERKRLRTLVLAPTRVVLSEMKEALTSVQAKFHTQAFNSTTTGREIIDVMCHA
>UniRef90_C8XPA8_oligopeptide_62
TSVQAKFHTQAFNSTTTGREIIDVMCHATFVHRMLEGLRSGNWEVIIMDEAHFLDP
>UniRef90_C8XPA8_oligopeptide_63
TFVHRMLEGLRSGNWEVIIMDEAHFLDPTSIAARGWAHHKSKTKESAVIFMTATPP
>UniRef90_C8XPA8_oligopeptide_64
TSIAARGWAHHKSKTKESAVIFMTATPPGTSNEFPESNAEIEDVKKEIPSEPWSKG
>UniRef90_C8XPA8_oligopeptide_65
GTSNEFPESNAEIEDVKKEIPSEPWSKGHEWILEDRRPTVWFLPSIKAANVMAACL
>UniRef90_C8XPA8_oligopeptide_66
HEWILEDRRPTVWFLPSIKAANVMAACLRKAERSVVVLNRSTFENVYPTIKTKKPD
>UniRef90_C8XPA8_oligopeptide_67
RKAERSVVVLNRSTFENVYPTIKTKKPDFILATDIAEMGANLPVERVIDCRTAYKP
>UniRef90_C8XPA8_oligopeptide_68
FILATDIAEMGANLPVERVIDCRTAYKPVLVDERVALKGPLRIAAAAAAQRRGRVG
>UniRef90_C8XPA8_oligopeptide_69
VLVDERVALKGPLRIAAAAAAQRRGRVGRNPDRDGDTYVYSEDTCEQNDHLVCWTE
>UniRef90_C8XPA8_oligopeptide_70
RNPDRDGDTYVYSEDTCEQNDHLVCWTEGSMLLDNMQVKGGFVAPLYEEEASKTTM
>UniRef90_C8XPA8_oligopeptide_71
GSMLLDNMQVKGGFVAPLYEEEASKTTMTPGECRLRDDQRKVFRTLIRKHDMPVWL
>UniRef90_C8XPA8_oligopeptide_72
TPGECRLRDDQRKVFRTLIRKHDMPVWLSWQVAKSGLAADDRKWCFDGEDDNAILG
>UniRef90_C8XPA8_oligopeptide_73
SWQVAKSGLAADDRKWCFDGEDDNAILGDNGEVIKARSPGGQRKELKPRWSDARIA
>UniRef90_C8XPA8_oligopeptide_74
DNGEVIKARSPGGQRKELKPRWSDARIASDNTSLMNFIAFAEGRRSLPLSILWSVP
>UniRef90_C8XPA8_oligopeptide_75
SDNTSLMNFIAFAEGRRSLPLSILWSVPNQLSEKLVQSIDTLTILLRSEEGSRAHK
>UniRef90_C8XPA8_oligopeptide_76
NQLSEKLVQSIDTLTILLRSEEGSRAHKLALQQAPEAVSTLLLLGMMAICTLGLVI
>UniRef90_C8XPA8_oligopeptide_77
LALQQAPEAVSTLLLLGMMAICTLGLVILLMKPKATDKMSMAMVTMAITGYLLKLG
>UniRef90_C8XPA8_oligopeptide_78
LLMKPKATDKMSMAMVTMAITGYLLKLGGMTHAQVGGILLVFFIMMVVIIPESGTQ
>UniRef90_C8XPA8_oligopeptide_79
GMTHAQVGGILLVFFIMMVVIIPESGTQRSINDNKLAYVIILVGLVIGGVACNELG
>UniRef90_C8XPA8_oligopeptide_80
RSINDNKLAYVIILVGLVIGGVACNELGWLEKTKADLFGNNMTHAQTVVLPTINWN
>UniRef90_C8XPA8_oligopeptide_81
WLEKTKADLFGNNMTHAQTVVLPTINWNWLDFRPGAAWSLYVGMATFLTPVFVHWI
>UniRef90_C8XPA8_oligopeptide_82
WLDFRPGAAWSLYVGMATFLTPVFVHWIKNEYGNASLTGITPTAGILGALNQGVPF
>UniRef90_C8XPA8_oligopeptide_83
KNEYGNASLTGITPTAGILGALNQGVPFVKLNTSVGVLLLSVWNNFTTSSMLAAMV
>UniRef90_C8XPA8_oligopeptide_84
VKLNTSVGVLLLSVWNNFTTSSMLAAMVMLACHCLFVLPGVRAQCLREAQIRVFHG
>UniRef90_C8XPA8_oligopeptide_85
MLACHCLFVLPGVRAQCLREAQIRVFHGVAKNPMVDGNPTVDLEKENDMPDLYEKK
>UniRef90_C8XPA8_oligopeptide_86
VAKNPMVDGNPTVDLEKENDMPDLYEKKLALVALGMAAVLNAAMVRTALTTAEMVV
>UniRef90_C8XPA8_oligopeptide_87
LALVALGMAAVLNAAMVRTALTTAEMVVLGSAAVGPLLEGNTSAFWNGPLAVAVAG
>UniRef90_C8XPA8_oligopeptide_88
LGSAAVGPLLEGNTSAFWNGPLAVAVAGVMRGNHYALIGIVYNLWLLKTARRGGSS
>UniRef90_C8XPA8_oligopeptide_89
VMRGNHYALIGIVYNLWLLKTARRGGSSALTYGEVWKRQLNLLGKQEFMNYKVSDI
>UniRef90_C8XPA8_oligopeptide_90
ALTYGEVWKRQLNLLGKQEFMNYKVSDILEVDRSHAREVLNSGNDAVGVAVSRGSS
>UniRef90_C8XPA8_oligopeptide_91
LEVDRSHAREVLNSGNDAVGVAVSRGSSKLNWLIERGYLRPTGRVVDLGCGRGGWS
>UniRef90_C8XPA8_oligopeptide_92
KLNWLIERGYLRPTGRVVDLGCGRGGWSYTCAAERQVTSVKAYTLGKEGHEKPRLI
>UniRef90_C8XPA8_oligopeptide_93
YTCAAERQVTSVKAYTLGKEGHEKPRLIQSLGWNIIKFKDKSDITRMTPHASDTLL
>UniRef90_C8XPA8_oligopeptide_94
QSLGWNIIKFKDKSDITRMTPHASDTLLCDIGESSSNPEVEKERTLRVIEAVEKWM
>UniRef90_C8XPA8_oligopeptide_95
CDIGESSSNPEVEKERTLRVIEAVEKWMSPTTVSFCFKVLAPYKPDVIEALERFQL
>UniRef90_C8XPA8_oligopeptide_96
SPTTVSFCFKVLAPYKPDVIEALERFQLKHGGGIIRNPYSRNSTHEMYYVSGVRNN
>UniRef90_C8XPA8_oligopeptide_97
KHGGGIIRNPYSRNSTHEMYYVSGVRNNILHMVNSTSRMLMRRMSRPSGRSTVVPD
>UniRef90_C8XPA8_oligopeptide_98
ILHMVNSTSRMLMRRMSRPSGRSTVVPDLIYPTGTRSVASEAGPLDLEKVKARINR
>UniRef90_C8XPA8_oligopeptide_99
LIYPTGTRSVASEAGPLDLEKVKARINRLKEEQESTWFVDSDHPYRTWHYHGSYVA
>UniRef90_C8XPA8_oligopeptide_100
LKEEQESTWFVDSDHPYRTWHYHGSYVAKQSGTAASMINGVVKLLSGPWDRIEEVT
>UniRef90_C8XPA8_oligopeptide_101
KQSGTAASMINGVVKLLSGPWDRIEEVTNMAMTDTTPFGQQRVFKEKVDTRAPEPP
>UniRef90_C8XPA8_oligopeptide_102
NMAMTDTTPFGQQRVFKEKVDTRAPEPPQGTREIMKVVNQWLFDYLGRTKQPRICT
>UniRef90_C8XPA8_oligopeptide_103
QGTREIMKVVNQWLFDYLGRTKQPRICTKEEFINKVRSHAALGGILTEQEGWSSAA
>UniRef90_C8XPA8_oligopeptide_104
KEEFINKVRSHAALGGILTEQEGWSSAAEAVADPRFWSLVDKERQAHLEGRCETCI
>UniRef90_C8XPA8_oligopeptide_105
EAVADPRFWSLVDKERQAHLEGRCETCIYNMMGKREKKPSEFGRAKGSRAIWYMWL
>UniRef90_C8XPA8_oligopeptide_106
YNMMGKREKKPSEFGRAKGSRAIWYMWLGARFLEFEALGFLNEDHWLGRENSKAGV
>UniRef90_C8XPA8_oligopeptide_107
GARFLEFEALGFLNEDHWLGRENSKAGVEGIGLQYLGYVVEEVARKGNGLVYADDT
>UniRef90_C8XPA8_oligopeptide_108
EGIGLQYLGYVVEEVARKGNGLVYADDTAGWDTRITEADLEDEQYIMKRMSAEHRQ
>UniRef90_C8XPA8_oligopeptide_109
AGWDTRITEADLEDEQYIMKRMSAEHRQLAWAVMELTYRNKVVKVPRPGPGGKILM
>UniRef90_C8XPA8_oligopeptide_110
LAWAVMELTYRNKVVKVPRPGPGGKILMDVISRRDQRGSGQVVTYPLNTATNMKVQ
>UniRef90_C8XPA8_oligopeptide_111
DVISRRDQRGSGQVVTYPLNTATNMKVQLIRMAEAENVITRNDVEKVSLITLKELQ
>UniRef90_C8XPA8_oligopeptide_112
LIRMAEAENVITRNDVEKVSLITLKELQLWLEVNGVNRLERMAVSGDDCIVAPVDE
>UniRef90_C8XPA8_oligopeptide_113
LWLEVNGVNRLERMAVSGDDCIVAPVDESFAGALHHLNAMSKTRKDISEWENSRGW
>UniRef90_C8XPA8_oligopeptide_114
SFAGALHHLNAMSKTRKDISEWENSRGWTDWESVPFCSHHFHTLYLKDGRTIIAPC
>UniRef90_C8XPA8_oligopeptide_115
TDWESVPFCSHHFHTLYLKDGRTIIAPCRCQDELIGRARISPGNGWMIKETAGLSK
>UniRef90_C8XPA8_oligopeptide_116
RCQDELIGRARISPGNGWMIKETAGLSKAYTQMWTLMYFHRRDLRLMANAICSAVP
>UniRef90_C8XPA8_oligopeptide_117
AYTQMWTLMYFHRRDLRLMANAICSAVPIDWVPTGRTTWSIHATGEWMSSDDMLEV
>UniRef90_C8XPA8_oligopeptide_118
IDWVPTGRTTWSIHATGEWMSSDDMLEVWNKVWIQDNPHVKDKTPIFAWRDVPYIQ
>UniRef90_C8XPA8_oligopeptide_119
WNKVWIQDNPHVKDKTPIFAWRDVPYIQKGQDRACGSLVGTSLRASWAESIMTSVH
>UniRef90_C8XPA8_oligopeptide_120
KGQDRACGSLVGTSLRASWAESIMTSVHRVRMLIGNERYVNYMESMDRYATQRCSA
>UniRef90_C8XPA8_oligopeptide_121
ACGSLVGTSLRASWAESIMTSVHRVRMLIGNERYVNYMESMDRYATQRCSAYGELL
>UniRef90_D5LX59_oligopeptide_1
MKVTQASCHQGDIARFGARAGNQCVCNGIMFLHALHLGGTSAVLQTEALDAIMEEG
>UniRef90_D5LX59_oligopeptide_2
IMFLHALHLGGTSAVLQTEALDAIMEEGARLDARLERELQKKLPAGGRLPVYRLGD
>UniRef90_D5LX59_oligopeptide_3
ARLDARLERELQKKLPAGGRLPVYRLGDEVPRRLESRFGRTVHALSRPFNGTTETC
>UniRef90_D5LX59_oligopeptide_4
EVPRRLESRFGRTVHALSRPFNGTTETCDLDGYMCPGIFDFLRYAHAKPRPTYVLV
>UniRef90_D5LX59_oligopeptide_5
DLDGYMCPGIFDFLRYAHAKPRPTYVLVTVNSLARAVVFTEDHMLVFDPHSSAECH
>UniRef90_D5LX59_oligopeptide_6
TVNSLARAVVFTEDHMLVFDPHSSAECHNAAVYHCEGLHQVLMVLTGFGVQLSPAF
>UniRef90_D5LX59_oligopeptide_7
NAAVYHCEGLHQVLMVLTGFGVQLSPAFYYEALFLYMLDVATVPEAEIAARLVSTY
>UniRef90_D5LX59_oligopeptide_8
YYEALFLYMLDVATVPEAEIAARLVSTYRDRDIDLTGVVRESADTAATTTTAAPSL
>UniRef90_D5LX59_oligopeptide_9
RDRDIDLTGVVRESADTAATTTTAAPSLPPLPDPIVDPGCPPGVAPSIPVYDPSSS
>UniRef90_D5LX59_oligopeptide_10
PPLPDPIVDPGCPPGVAPSIPVYDPSSSPKKTPEKRRKDLSGSKHGGKKKPPSTTS
>UniRef90_D5LX59_oligopeptide_11
PKKTPEKRRKDLSGSKHGGKKKPPSTTSKTLATASSSSPSAIAAASSSSAVPPSYS
>UniRef90_D5LX59_oligopeptide_12
KTLATASSSSPSAIAAASSSSAVPPSYSCGEGALPALGRYQQLVDEVEQELKALTL
>UniRef90_D5LX59_oligopeptide_13
CGEGALPALGRYQQLVDEVEQELKALTLPPLPANTSAWTLHAAGTESGANAATATA
>UniRef90_D5LX59_oligopeptide_14
PPLPANTSAWTLHAAGTESGANAATATAPSFDEAFLTDRLQQLIIHAVNQRSCLRR
>UniRef90_D5LX59_oligopeptide_15
PSFDEAFLTDRLQQLIIHAVNQRSCLRRPCGPQSAAQQAVRAYLGLSKKLDAFLLN
>UniRef90_D5LX59_oligopeptide_16
PCGPQSAAQQAVRAYLGLSKKLDAFLLNWLHHGLDLRRMHDYLSHKTTKGTYSTLD
>UniRef90_D5LX59_oligopeptide_17
WLHHGLDLRRMHDYLSHKTTKGTYSTLDRALLEKMQVVFDPYGRQHGPALIAWVEE
>UniRef90_D5LX59_oligopeptide_18
RALLEKMQVVFDPYGRQHGPALIAWVEEMLRYVESKPTNELSQRLQRFVTKRPMPV
>UniRef90_D5LX59_oligopeptide_19
MLRYVESKPTNELSQRLQRFVTKRPMPVSDSFVCLRPVDFQRLTQVIEQRRRVLQR
>UniRef90_D5LX59_oligopeptide_20
SDSFVCLRPVDFQRLTQVIEQRRRVLQRQREEYHGVYEHLAGLITSIDIHDLDASD
>UniRef90_D5LX59_oligopeptide_21
QREEYHGVYEHLAGLITSIDIHDLDASDLNRREILKALQPLDDNAKQELFRLGNAK
>UniRef90_D5LX59_oligopeptide_22
LNRREILKALQPLDDNAKQELFRLGNAKMLELQMDLDRLSTQLLTRVHNHILNGFL
>UniRef90_D5LX59_oligopeptide_23
MLELQMDLDRLSTQLLTRVHNHILNGFLPVEDLKQMERVVEQVLRLFYDLRDLKLC
>UniRef90_D5LX59_oligopeptide_24
PVEDLKQMERVVEQVLRLFYDLRDLKLCDGSYEEGFVVIREQLSYLMTGTVRDNVP
>UniRef90_D5LX59_oligopeptide_25
DGSYEEGFVVIREQLSYLMTGTVRDNVPLLQEILQLRHAYQQATQQNEGRLTQIHD
>UniRef90_D5LX59_oligopeptide_26
LLQEILQLRHAYQQATQQNEGRLTQIHDLLHVIETLVRDPGSRGSALTLALVQEQL
>UniRef90_D5LX59_oligopeptide_27
LLHVIETLVRDPGSRGSALTLALVQEQLAQLEALGGLQLPEVQQRLQNAQLALSRL
>UniRef90_D5LX59_oligopeptide_28
AQLEALGGLQLPEVQQRLQNAQLALSRLYEEEEETQRFLDGLSYDDPPTEQTIKRH
>UniRef90_D5LX59_oligopeptide_29
YEEEEETQRFLDGLSYDDPPTEQTIKRHPQLREMLRRDEQTRLRLINAVLSMFHTL
>UniRef90_D5LX59_oligopeptide_30
PQLREMLRRDEQTRLRLINAVLSMFHTLVMRLARDESPRPTFFDAVSLLLQQLPPD
>UniRef90_D5LX59_oligopeptide_31
VMRLARDESPRPTFFDAVSLLLQQLPPDSHEREDLRAANATYAQMVKKLEQIEKAG
>UniRef90_D5LX59_oligopeptide_32
SHEREDLRAANATYAQMVKKLEQIEKAGTGASEKRFQALRELVYFFRNHEYFFQHM
>UniRef90_D5LX59_oligopeptide_33
TGASEKRFQALRELVYFFRNHEYFFQHMVGRLGVGPQVTELYERYQHEMEEQHLER
>UniRef90_D5LX59_oligopeptide_34
VGRLGVGPQVTELYERYQHEMEEQHLERLEREWQEEAGKLTVTSVEDVQRVLARAP
>UniRef90_D5LX59_oligopeptide_35
LEREWQEEAGKLTVTSVEDVQRVLARAPSHRVMHQMQQTLTTKMQDFLDKEKRKQE
>UniRef90_D5LX59_oligopeptide_36
SHRVMHQMQQTLTTKMQDFLDKEKRKQEEQQRQLLDGYQKKVQQDLQRVVDAVKGE
>UniRef90_D5LX59_oligopeptide_37
EQQRQLLDGYQKKVQQDLQRVVDAVKGEMLSTIPHQPLEATLELLLGLDQRAQPLL
>UniRef90_D5LX59_oligopeptide_38
MLSTIPHQPLEATLELLLGLDQRAQPLLDKFNQDLLSALQQLSKKLDGRINECLHG
>UniRef90_D5LX59_oligopeptide_39
DKFNQDLLSALQQLSKKLDGRINECLHGVLTGDVERRCHPHREAAMQTQASLNHLD
>UniRef90_D5LX59_oligopeptide_40
VLTGDVERRCHPHREAAMQTQASLNHLDQVLGPQLLIHETQQALQHAVHQAQFIEK
>UniRef90_D5LX59_oligopeptide_41
QVLGPQLLIHETQQALQHAVHQAQFIEKCQQGDPTTAITGSEFESDFARYRSSQQK
>UniRef90_D5LX59_oligopeptide_42
CQQGDPTTAITGSEFESDFARYRSSQQKMEGQLQETRQQMTETSERLDRSLRQDPG
>UniRef90_D5LX59_oligopeptide_43
MEGQLQETRQQMTETSERLDRSLRQDPGSSSVTRVPEKPFKGQELAGRITPPPVDF
>UniRef90_D5LX59_oligopeptide_44
SSSVTRVPEKPFKGQELAGRITPPPVDFQRPVFKTLLDQQADAARKALSDEADLLN
>UniRef90_D5LX59_oligopeptide_45
QRPVFKTLLDQQADAARKALSDEADLLNQKVQTQLRQRDEQLSTAQNLWTDLVTRH
>UniRef90_D5LX59_oligopeptide_46
QKVQTQLRQRDEQLSTAQNLWTDLVTRHKMSGGLDVTTPDAKALMEKPLETLRELL
>UniRef90_D5LX59_oligopeptide_47
KMSGGLDVTTPDAKALMEKPLETLRELLGKATQQLPYLSAERTVRWMLAFLEEALA
>UniRef90_D5LX59_oligopeptide_48
GKATQQLPYLSAERTVRWMLAFLEEALAQITADPTHPHHGSRTHYRNLQQQAVESA
>UniRef90_D5LX59_oligopeptide_49
QITADPTHPHHGSRTHYRNLQQQAVESAVTLAHQIEQNAACENFIAQHQEATANGA
>UniRef90_D5LX59_oligopeptide_50
VTLAHQIEQNAACENFIAQHQEATANGASTPRVDMVQAVEAVWQRLEPGRVAGGAA
>UniRef90_D5LX59_oligopeptide_51
STPRVDMVQAVEAVWQRLEPGRVAGGAARHQKVQELLQRLGQTLGDLELQETLATE
>UniRef90_D5LX59_oligopeptide_52
RHQKVQELLQRLGQTLGDLELQETLATEYFALLHGIQTFSYGLDFRSQLEKIRDLR
>UniRef90_D5LX59_oligopeptide_53
YFALLHGIQTFSYGLDFRSQLEKIRDLRTRFAELAKRRGTRLSNEGALPNPRKPQA
>UniRef90_D5LX59_oligopeptide_54
TRFAELAKRRGTRLSNEGALPNPRKPQATTSLGAFTRGLNALERHVQLGHQYLLNK
>UniRef90_D5LX59_oligopeptide_55
TTSLGAFTRGLNALERHVQLGHQYLLNKLNGSSLVYRLEDIPSVLPPTHETDPALI
>UniRef90_D5LX59_oligopeptide_56
LNGSSLVYRLEDIPSVLPPTHETDPALIMRDRLRRLCFARHHDTFLEVVDVFGMRQ
>UniRef90_D5LX59_oligopeptide_57
MRDRLRRLCFARHHDTFLEVVDVFGMRQIVTQAGEPIHLVTDYGNVAFKYLALRDD
>UniRef90_D5LX59_oligopeptide_58
IVTQAGEPIHLVTDYGNVAFKYLALRDDGRPLAWRRRCSGGGLKNVVTTRYKAITV
>UniRef90_D5LX59_oligopeptide_59
GRPLAWRRRCSGGGLKNVVTTRYKAITVAVAVCQTLRTFWPQISQYDLRPYLTQHQ
>UniRef90_D5LX59_oligopeptide_60
AVAVCQTLRTFWPQISQYDLRPYLTQHQSHTHPAETHTLHNLKLFCYLVSTAWHQR
>UniRef90_D5LX59_oligopeptide_61
SHTHPAETHTLHNLKLFCYLVSTAWHQRIDTQQELTAADRVGSGEGGDVGEQRPGR
>UniRef90_D5LX59_oligopeptide_62
IDTQQELTAADRVGSGEGGDVGEQRPGRGTVLRLSLQEFCVLIAALYPEYIYTVLK
>UniRef90_D5LX59_oligopeptide_63
GTVLRLSLQEFCVLIAALYPEYIYTVLKYPVQMSLPSLTAHLHQDVIHAVVNNTHK
>UniRef90_D5LX59_oligopeptide_64
YPVQMSLPSLTAHLHQDVIHAVVNNTHKMPPDHLPEQVKAFCITPTQWPAMQLNKL
>UniRef90_D5LX59_oligopeptide_65
MPPDHLPEQVKAFCITPTQWPAMQLNKLFWENKLVQQLCQVGPQKSTPPLGKLWLY
>UniRef90_D5LX59_oligopeptide_66
FWENKLVQQLCQVGPQKSTPPLGKLWLYAMATLVFPQDMLQCLWLELKPQYAETYA
>UniRef90_D5LX59_oligopeptide_67
AMATLVFPQDMLQCLWLELKPQYAETYASVSELVQTLFQIFTQQCEMVTEGYTQPQ
>UniRef90_D5LX59_oligopeptide_68
SVSELVQTLFQIFTQQCEMVTEGYTQPQLPTGEPVLQMIRVRRQDTTTTDTNTTTE
>UniRef90_D5LX59_oligopeptide_69
LPTGEPVLQMIRVRRQDTTTTDTNTTTEPGLLDVFIQTETALDYALGSWLFGIPVC
>UniRef90_D5LX59_oligopeptide_70
PGLLDVFIQTETALDYALGSWLFGIPVCLGVHVADLLKGQRVLVARHLEYTSRDRD
>UniRef90_D5LX59_oligopeptide_71
LGVHVADLLKGQRVLVARHLEYTSRDRDFLRIQRSRDLNLSQLLQDTWTETPLEHC
>UniRef90_D5LX59_oligopeptide_72
FLRIQRSRDLNLSQLLQDTWTETPLEHCWLQAQIRRLRDYLRFPTRLEFIPLVIYN
>UniRef90_D5LX59_oligopeptide_73
WLQAQIRRLRDYLRFPTRLEFIPLVIYNAQDHTVVRVLRPPSTFEQDHSRLVLDEA
>UniRef90_D5LX59_oligopeptide_74
AQDHTVVRVLRPPSTFEQDHSRLVLDEAFPIFPLYDQDDNSSADNVAASGAAPTPP
>UniRef90_D5LX59_oligopeptide_75
FPIFPLYDQDDNSSADNVAASGAAPTPPVPFNRVPVNIQFLRENPPPIARVQQPPR
>UniRef90_D5LX59_oligopeptide_76
VPFNRVPVNIQFLRENPPPIARVQQPPRRHRHRAAAAADDDGQIDHVQDDTSRTAD
>UniRef90_D5LX59_oligopeptide_77
RHRHRAAAAADDDGQIDHVQDDTSRTADSALVSTAFGGSVFQENRLGETPLCRDEL
>UniRef90_D5LX59_oligopeptide_78
SALVSTAFGGSVFQENRLGETPLCRDELVAVAPGAASTSFASPPITVLTQNVLSAL
>UniRef90_D5LX59_oligopeptide_79
VAVAPGAASTSFASPPITVLTQNVLSALEILRLVRLNLRQLAQSVQDTIQHMRFLY
>UniRef90_D5LX59_oligopeptide_80
VAPGAASTSFASPPITVLTQNVLSALEILRLVRLNLRQLAQSVQDTIQHMRFLYLL
>UniRef90_F5H8Q3_oligopeptide_1
MLRLLFTLVLLALYGPSVDASRDYVHVRLLSYRGDPLVFKHTFSGVRRPFTELGWA
>UniRef90_F5H8Q3_oligopeptide_2
LLSYRGDPLVFKHTFSGVRRPFTELGWAACRDWDSMHCTPFWSTDLEQMTDSVRRY
>UniRef90_F5H8Q3_oligopeptide_3
ACRDWDSMHCTPFWSTDLEQMTDSVRRYSTVSPGKEVTLQLHGNQTVQPSFLSFTC
>UniRef90_F5H8Q3_oligopeptide_4
STVSPGKEVTLQLHGNQTVQPSFLSFTCRLQLEPVVENVGLYVAYVVNDGERPQQF
>UniRef90_F5H8Q3_oligopeptide_5
RLQLEPVVENVGLYVAYVVNDGERPQQFFTPQVDVVRFALYLETLSRIVEPLESGR
>UniRef90_F5H8Q3_oligopeptide_6
FTPQVDVVRFALYLETLSRIVEPLESGRLTVEFDTPDLALAPDLVSSLFVAGHGET
>UniRef90_F5H8Q3_oligopeptide_7
LTVEFDTPDLALAPDLVSSLFVAGHGETDFYMNWTLRRSQTHYLEEMALQVEILKP
>UniRef90_F5H8Q3_oligopeptide_8
DFYMNWTLRRSQTHYLEEMALQVEILKPRGVRHRAIIHHPKLQPGVGLWIDFCVYR
>UniRef90_F5H8Q3_oligopeptide_9
RGVRHRAIIHHPKLQPGVGLWIDFCVYRYNARLTRGYVRYTLSPKARLPAKAEGWL
>UniRef90_F5H8Q3_oligopeptide_10
YNARLTRGYVRYTLSPKARLPAKAEGWLVSLDRFIVQYLNTLLITMMAAIWARVLI
>UniRef90_F5H8Q3_oligopeptide_11
YVRYTLSPKARLPAKAEGWLVSLDRFIVQYLNTLLITMMAAIWARVLITYLVSRRR
>UniRef90_F5H8R0_oligopeptide_1
MSLFYRAVALGTLSALVWYSTSILAEINENSCSSSSVDHEDCEEPDEIVREEQDYR
>UniRef90_F5H8R0_oligopeptide_2
STSILAEINENSCSSSSVDHEDCEEPDEIVREEQDYRALLAFSLVICGTLLVTCVI
>UniRef90_F5H8Y5_oligopeptide_1
MKVQAENAARLGRQVLGLLPPPTHRVSLTRGPEFARGVRDLLSKYAASTRPTVGSL
>UniRef90_F5H8Y5_oligopeptide_2
TRGPEFARGVRDLLSKYAASTRPTVGSLHEALRQAPFRQPTYGDFLVYSQTFSPQE
>UniRef90_F5H8Y5_oligopeptide_3
HEALRQAPFRQPTYGDFLVYSQTFSPQEPLGTFLFSFKQEDNGSSMDMLLTPTSLF
>UniRef90_F5H8Y5_oligopeptide_4
PLGTFLFSFKQEDNGSSMDMLLTPTSLFMLSGMEAAKAPQTHKVAGVWYGSGSGLA
>UniRef90_F5H8Y5_oligopeptide_5
MLSGMEAAKAPQTHKVAGVWYGSGSGLADFIPNLSELMDTGEFHTLLTPVGPMVQS
>UniRef90_F5H8Y5_oligopeptide_6
DFIPNLSELMDTGEFHTLLTPVGPMVQSVHSTFVTKVTSAMKGVGLARDEPRAHVG
>UniRef90_F5H8Y5_oligopeptide_7
VHSTFVTKVTSAMKGVGLARDEPRAHVGLTLPCDMLVDLDESCPMVQRREPAGLNV
>UniRef90_F5H8Y5_oligopeptide_8
LTLPCDMLVDLDESCPMVQRREPAGLNVTIYASLVYLRVNQRPSMALTFFQSGKGF
>UniRef90_F5H8Y5_oligopeptide_9
TIYASLVYLRVNQRPSMALTFFQSGKGFAEVVAMIKDHFTDVIRTKYIQLRHELYI
>UniRef90_F5H8Y5_oligopeptide_10
AEVVAMIKDHFTDVIRTKYIQLRHELYINRLVFGAVCTLGTVPFDSHPVHQSLNVK
>UniRef90_F5H8Y5_oligopeptide_11
HELYINRLVFGAVCTLGTVPFDSHPVHQSLNVKGTSLPVLVFANFEAACGPWTVFL
>UniRef90_F5H982_oligopeptide_1
MPKSVSSHISLATSTGRSGPRDIRRCLSSRLRSVPPGARSASVSSKHRNGLRKFIS
>UniRef90_F5H982_oligopeptide_2
SRLRSVPPGARSASVSSKHRNGLRKFISDKVFFSILSHRHELGVDFLREMETPICT
>UniRef90_F5H982_oligopeptide_3
DKVFFSILSHRHELGVDFLREMETPICTSKTVMLPLDLSTVAPGRCVSLSPFGHSS
>UniRef90_F5H982_oligopeptide_4
SKTVMLPLDLSTVAPGRCVSLSPFGHSSNMGFQCALCPSTENPTVAQGSRPQTMVG
>UniRef90_F5H982_oligopeptide_5
NMGFQCALCPSTENPTVAQGSRPQTMVGDALKKNNELCSVALAFYHHADKVIQHKT
>UniRef90_F5H982_oligopeptide_6
DALKKNNELCSVALAFYHHADKVIQHKTFYLSLLSHSMDVVRQSFLQPGLLYANLV
>UniRef90_F5H982_oligopeptide_7
FYLSLLSHSMDVVRQSFLQPGLLYANLVLKTFGHDPLPIFTTNNGMLTMCILFKTR
>UniRef90_F5H982_oligopeptide_8
LKTFGHDPLPIFTTNNGMLTMCILFKTRALHLGETALRLLMDNLPNYKISADCCRQ
>UniRef90_F5H982_oligopeptide_9
ALHLGETALRLLMDNLPNYKISADCCRQSYVVKFVPTHPDTASIAVQVHTICEAVA
>UniRef90_F5H982_oligopeptide_10
ADCCRQSYVVKFVPTHPDTASIAVQVHTICEAVAALDCTDEMRDDIQKGTALVNAL
>UniRef90_F5H991_oligopeptide_1
MRQSYRYASGAVVRRTLKGLRKLILCQDLRQDIRHLVRSYADMNISLPVSAPPGWR
>UniRef90_F5H991_oligopeptide_2
LRQDIRHLVRSYADMNISLPVSAPPGWRLDFVEFEDIFGSAAVTDGPETPWGQLIC
>UniRef90_F5H991_oligopeptide_3
LDFVEFEDIFGSAAVTDGPETPWGQLICCEESLESLGVLQFSTTVLPRVHGPRSSS
>UniRef90_F5H991_oligopeptide_4
CEESLESLGVLQFSTTVLPRVHGPRSSSEDEDSDDDDFFVYVEEIEPPSQARLVLL
>UniRef90_F5H991_oligopeptide_5
EDEDSDDDDFFVYVEEIEPPSQARLVLLLGRYETVWCLDRDCGVLYYLAHSLDDFA
>UniRef90_F5H991_oligopeptide_6
LGRYETVWCLDRDCGVLYYLAHSLDDFARHGLLHCEAIYGEQMRTPLLTTQPDHII
>UniRef90_F5H991_oligopeptide_7
RHGLLHCEAIYGEQMRTPLLTTQPDHIICDLRLHDNSISELQRVTCRYRGECVPLR
>UniRef90_F5H991_oligopeptide_8
CDLRLHDNSISELQRVTCRYRGECVPLRTPGEMTRPLLLCGQAENLKGVWPFICME
>UniRef90_F5H991_oligopeptide_9
TPGEMTRPLLLCGQAENLKGVWPFICMETEQFNDLLKFFVDRLCCETMIMGVVGES
>UniRef90_F5H991_oligopeptide_10
TEQFNDLLKFFVDRLCCETMIMGVVGESLPSGVFHADFVILVDRACEFFYFDVSRR
>UniRef90_F5H991_oligopeptide_11
LPSGVFHADFVILVDRACEFFYFDVSRREIWRLADSVDMLLTVGLLKIYQAGRRFH
>UniRef90_F5H991_oligopeptide_12
EIWRLADSVDMLLTVGLLKIYQAGRRFHYAVDDAERLEVPGRCPHENFPFWDRFGT
>UniRef90_F5H991_oligopeptide_13
YAVDDAERLEVPGRCPHENFPFWDRFGTVERVRASTRHHELRYKWLIRKDRFIVRP
>UniRef90_F5H991_oligopeptide_14
VERVRASTRHHELRYKWLIRKDRFIVRPDWCSMRNSLDEVSGTADVSWDPRIRPDY
>UniRef90_F5H991_oligopeptide_15
DWCSMRNSLDEVSGTADVSWDPRIRPDYPQTSDLECAKQYWQELNDHVREQTARYG
>UniRef90_F5H991_oligopeptide_16
PQTSDLECAKQYWQELNDHVREQTARYGPVRRYSVWCGMSSRLERAVKRLQQRIPR
>UniRef90_F5H991_oligopeptide_17
PVRRYSVWCGMSSRLERAVKRLQQRIPRQNLMNPSLMNQGLCVYYSDEEEDQEEDD
>UniRef90_F5H991_oligopeptide_18
QNLMNPSLMNQGLCVYYSDEEEDQEEDDTSDDDDQEKETENPQNNIGSLTRTPSSP
>UniRef90_F5H991_oligopeptide_19
TSDDDDQEKETENPQNNIGSLTRTPSSPGSLEGVEERMLNVMKEAVAEQDRKKTQK
>UniRef90_F5H991_oligopeptide_20
GSLEGVEERMLNVMKEAVAEQDRKKTQKKHKIDTAQRRVLTRRAARAAVLEGRPTP
>UniRef90_F5H991_oligopeptide_21
EAVAEQDRKKTQKKHKIDTAQRRVLTRRAARAAVLEGRPTPKPTMPHPVSYLPFWM
>UniRef90_F5H9T4_oligopeptide_1
MSKRLQVFPWITILFYTSKSQYWNYMTIPCTPTVGYGSHNISLHPLNNSLFQDDVF
>UniRef90_F5H9T4_oligopeptide_2
PCTPTVGYGSHNISLHPLNNSLFQDDVFEWYIDKPMVTNKLCLYQSNERIKSNLDS
>UniRef90_F5H9T4_oligopeptide_3
EWYIDKPMVTNKLCLYQSNERIKSNLDSPNIMWQCTDNRTLILMNLTTTYSRNYYF
>UniRef90_F5H9T4_oligopeptide_4
PNIMWQCTDNRTLILMNLTTTYSRNYYFQSFKYLGQGVPKPNNLCYNVSVHFTHQT
>UniRef90_F5H9T4_oligopeptide_5
QSFKYLGQGVPKPNNLCYNVSVHFTHQTHCHTTTSSLYPPTSVHDSLEISQSFTST
>UniRef90_F5H9T4_oligopeptide_6
HCHTTTSSLYPPTSVHDSLEISQSFTSTNFTHTAVHYAAGNVEAQHDTATSHTMWI
>UniRef90_F5H9T4_oligopeptide_7
NFTHTAVHYAAGNVEAQHDTATSHTMWIIPLVIVITIIVLICFKFPQKAWNKFTQY
>UniRef90_F5H9T4_oligopeptide_8
AAGNVEAQHDTATSHTMWIIPLVIVITIIVLICFKFPQKAWNKFTQYRYSGMLAAA
>UniRef90_F5H9W4_oligopeptide_1
MEYASDQLLPRDMQILFPTIYCRLNAINYCQYLKTFLVQRAQPAACDHTLVLESKV
>UniRef90_F5H9W4_oligopeptide_2
NAINYCQYLKTFLVQRAQPAACDHTLVLESKVDTVRQVLRKIVSTDAVFSEARARP
>UniRef90_F5H9W9_oligopeptide_1
MSSPWYTWTCCGINLFGRGNHAYKRLGDPLEGCPERWRQEIDLGLPPGVCLGDVVQ
>UniRef90_F5H9W9_oligopeptide_2
PLEGCPERWRQEIDLGLPPGVCLGDVVQSNLGTTALHQTYLLAVQSNKITDYLKRF
>UniRef90_F5H9W9_oligopeptide_3
SNLGTTALHQTYLLAVQSNKITDYLKRFDVAKIPAGCQETVKTQVKKLQSIQNVVW
>UniRef90_F5H9W9_oligopeptide_4
DVAKIPAGCQETVKTQVKKLQSIQNVVWNTMLALAVGEITVDDSALQSLLNKRAGE
>UniRef90_F5H9W9_oligopeptide_5
NTMLALAVGEITVDDSALQSLLNKRAGECVSLMEMEKLATAMASDDSVIWASEISH
>UniRef90_F5H9W9_oligopeptide_6
CVSLMEMEKLATAMASDDSVIWASEISHSLSEPTSVLPLTPAVTRQPEATLPKPPT
>UniRef90_F5H9W9_oligopeptide_7
SLSEPTSVLPLTPAVTRQPEATLPKPPTEDPSVSAMHSSIPPRPSSTLEETTESAI
>UniRef90_F5H9W9_oligopeptide_8
EPTSVLPLTPAVTRQPEATLPKPPTEDPSVSAMHSSIPPRPSSTLEETTESAIGST
>UniRef90_F5H9Z4_oligopeptide_1
MLGIRAMLVMLDYYWIQLITNNGTRSNNTDTIFVSLLTGPNGVTRTAIGGLYSNYT
>UniRef90_F5H9Z4_oligopeptide_2
TDTIFVSLLTGPNGVTRTAIGGLYSNYTNLTGAFGFTSTNMSATNSSAEDNWSVTN
>UniRef90_F5H9Z4_oligopeptide_3
NLTGAFGFTSTNMSATNSSAEDNWSVTNLTESCINRGESYVTTIWLLDCTKNDTYW
>UniRef90_F5H9Z4_oligopeptide_4
LTESCINRGESYVTTIWLLDCTKNDTYWYYGNAYNHTCEGTISGYLLGMCKLWKSW
>UniRef90_F5H9Z4_oligopeptide_5
YYGNAYNHTCEGTISGYLLGMCKLWKSWVNNITSYNTVRVESLGNETRCMLLPRQY
>UniRef90_F5H9Z4_oligopeptide_6
VNNITSYNTVRVESLGNETRCMLLPRQYTLNATVEWYNKSEGDVPEEFMDYVILTP
>UniRef90_F5H9Z4_oligopeptide_7
TLNATVEWYNKSEGDVPEEFMDYVILTPLAVLTCGLQEAYILDKGRRYMYLFSVSC
>UniRef90_F5H9Z4_oligopeptide_8
LAVLTCGLQEAYILDKGRRYMYLFSVSCVGITGTVSIILVSLSLLILICYYRCGRL
>UniRef90_F5H9Z4_oligopeptide_9
VGITGTVSIILVSLSLLILICYYRCGRLLICPRGFELLPEFTEEEEEKEKLLTHND
>UniRef90_F5H9Z4_oligopeptide_10
LICPRGFELLPEFTEEEEEKEKLLTHNDIEVQVPIRTRRLLVPWIRESKMWVLPPP
>UniRef90_F5H9Z4_oligopeptide_11
IEVQVPIRTRRLLVPWIRESKMWVLPPPLPPRPPHLIEFPPSPPPSPGPMHMVVCM
>UniRef90_F5H9Z4_oligopeptide_12
VQVPIRTRRLLVPWIRESKMWVLPPPLPPRPPHLIEFPPSPPPSPGPMHMVVCMPA
>UniRef90_F5HA06_oligopeptide_1
MLLTWLHHPILNSRIKLLSVRYLSLTAYMLLAICPIAVRLLELEDYDKRCRCNNQI
>UniRef90_F5HA06_oligopeptide_2
MLLAICPIAVRLLELEDYDKRCRCNNQILLNTLPVGTELLKPIAASESCNRQEVLA
>UniRef90_F5HA06_oligopeptide_3
LLNTLPVGTELLKPIAASESCNRQEVLAILKDKGTKCLNPNAQAVRRHINRLFFRL
>UniRef90_F5HA06_oligopeptide_4
ILKDKGTKCLNPNAQAVRRHINRLFFRLVLDEEQRIYDVVSTNIEFGAWPVPTAYK
>UniRef90_F5HA06_oligopeptide_5
HINRLFFRLVLDEEQRIYDVVSTNIEFGAWPVPTAYKAFLWKYAKKLNYHYFRLRW
>UniRef90_F5HA27_oligopeptide_1
MSVVGKRVVDELCRVVSSYLGQSGQSLDLERCIDGAPVYAKGGATAICTVRMQHGC
>UniRef90_F5HA27_oligopeptide_2
LERCIDGAPVYAKGGATAICTVRMQHGCVYHLEFVYKFWAHLLEEMHYPFSPCFVI
>UniRef90_F5HA27_oligopeptide_3
VYHLEFVYKFWAHLLEEMHYPFSPCFVISNNGLSTTLKCFLCRPSDAVSQFGHVLP
>UniRef90_F5HA27_oligopeptide_4
SNNGLSTTLKCFLCRPSDAVSQFGHVLPVESDVYLAKNTSVVLGQDDFTKFKASLV
>UniRef90_F5HA27_oligopeptide_5
VESDVYLAKNTSVVLGQDDFTKFKASLVFSKNLGVYNSMVICRTYFTDYRQVLQFL
>UniRef90_F5HA27_oligopeptide_6
FSKNLGVYNSMVICRTYFTDYRQVLQFLVVTPKSHKRLKSLLETVYCLAAPVADSA
>UniRef90_F5HA27_oligopeptide_7
VVTPKSHKRLKSLLETVYCLAAPVADSAAQGGAGFPTNGRDARACTSDVTAVYWAG
>UniRef90_F5HA27_oligopeptide_8
AQGGAGFPTNGRDARACTSDVTAVYWAGQGGRTVRILGAFQWSLGRAVALVRRSWP
>UniRef90_F5HA27_oligopeptide_9
DVTAVYWAGQGGRTVRILGAFQWSLGRAVALVRRSWPWISAGIAFLCLGLVWMRPS
>UniRef90_F5HAD1_oligopeptide_1
MCRLDSERALSLFSYLSGTLAATPFLWCFIFKALYSFTLFTTEITAVFFWSLPVTH
>UniRef90_F5HAD1_oligopeptide_2
FIFKALYSFTLFTTEITAVFFWSLPVTHLALICMCLCPAAQKQLDRRLEWICASAV
>UniRef90_F5HAD1_oligopeptide_3
LALICMCLCPAAQKQLDRRLEWICASAVFAAVVCAAFSGFTFSRVPFIPGLCVLNC
>UniRef90_F5HAD1_oligopeptide_4
FAAVVCAAFSGFTFSRVPFIPGLCVLNCLLLLPYPLATATAVYQAPPIVHRYYELG
>UniRef90_F5HAD1_oligopeptide_5
LLLLPYPLATATAVYQAPPIVHRYYELGFCGAFMVYYLLLFKKVFVSGVFWLPFIV
>UniRef90_F5HAD1_oligopeptide_6
FCGAFMVYYLLLFKKVFVSGVFWLPFIVFLVGGLLAFRHLEQHVYIRAGMQRRRAI
>UniRef90_F5HAD1_oligopeptide_7
FLVGGLLAFRHLEQHVYIRAGMQRRRAIFIMPGKYITYSVFQAWAYCRREVVVFVT
>UniRef90_F5HAD1_oligopeptide_8
FIMPGKYITYSVFQAWAYCRREVVVFVTLLLATLISTASIGLLTPVLIGLDKYMTL
>UniRef90_F5HAD1_oligopeptide_9
LLLATLISTASIGLLTPVLIGLDKYMTLFYVGLLSCVGVSVASRRALFVLLPLAAV
>UniRef90_F5HAD1_oligopeptide_10
FYVGLLSCVGVSVASRRALFVLLPLAAVLLTLVHILGSGPDMLLVRSCLCCLFLVS
>UniRef90_F5HAD1_oligopeptide_11
LLTLVHILGSGPDMLLVRSCLCCLFLVSMLAAMGVEIQLIRRKLHRALNAPQMVLA
>UniRef90_F5HAD1_oligopeptide_12
CCLFLVSMLAAMGVEIQLIRRKLHRALNAPQMVLALCTVGNLCISCLLSVINKVVG
>UniRef90_F5HAI6_oligopeptide_1
MSLERALARLTGVPMSTHAPKTRESEEACPVYPHPVVPRLVLEVHRKNNALVGSNT
>UniRef90_F5HAI6_oligopeptide_2
CPVYPHPVVPRLVLEVHRKNNALVGSNTPKMSVMGHLDIACLREHVKSRLSSPNFV
>UniRef90_F5HAI6_oligopeptide_3
PKMSVMGHLDIACLREHVKSRLSSPNFVGFTVVCLVEHEDMVTHIDLHPHVFQERV
>UniRef90_F5HAI6_oligopeptide_4
GFTVVCLVEHEDMVTHIDLHPHVFQERVCLLRPTSPGITELCCLLSMLENCRDMSP
>UniRef90_F5HAI6_oligopeptide_5
CLLRPTSPGITELCCLLSMLENCRDMSPTFLRSIICRARKTHERTPGMDAAFVMHG
>UniRef90_F5HAI6_oligopeptide_6
TFLRSIICRARKTHERTPGMDAAFVMHGIETLTATAAFVYELSVDDHFRATPLVMF
>UniRef90_F5HAI6_oligopeptide_7
IETLTATAAFVYELSVDDHFRATPLVMFKLHKAIGDASTPMGGLMKPIYLESFKLE
>UniRef90_F5HAI6_oligopeptide_8
KLHKAIGDASTPMGGLMKPIYLESFKLESSGENEDDKQTCADPVNIFYCDTIFTKH
>UniRef90_F5HAI6_oligopeptide_9
LESSGENEDDKQTCADPVNIFYCDTIFTKHLENNEVLKYLKMCTLFKPPIVSLFSK
>UniRef90_F5HAK6_oligopeptide_1
MALDTLAGLAICVGLVMGVTVIASCALLVFYYCDEREDGRPSKLLQRSIRRWRHGL
>UniRef90_F5HAK6_oligopeptide_2
CALLVFYYCDEREDGRPSKLLQRSIRRWRHGLSTESLTAILPDGSSTEQEIYHTRL
>UniRef90_F5HAK9_oligopeptide_1
MQGLAFLAALACWRCISLTCGATGALPTTATTITRSATQLINGRTNLSIELEFNGT
>UniRef90_F5HAK9_oligopeptide_2
TATTITRSATQLINGRTNLSIELEFNGTSFFLNWQNLLNVITEPALTELWTSAEVA
>UniRef90_F5HAK9_oligopeptide_3
SFFLNWQNLLNVITEPALTELWTSAEVAEDLRVTLKKRQSLFFPNKTVVISGDGHR
>UniRef90_F5HAK9_oligopeptide_4
EDLRVTLKKRQSLFFPNKTVVISGDGHRYTCEVPTSSQTYNITKGFNYSALPGHLG
>UniRef90_F5HAK9_oligopeptide_5
YTCEVPTSSQTYNITKGFNYSALPGHLGGFGINARLVLGDIFASKWSLFARDTPEY
>UniRef90_F5HAK9_oligopeptide_6
GFGINARLVLGDIFASKWSLFARDTPEYRVFYPMNVMAVKFSISIGNNESGVALYG
>UniRef90_F5HAK9_oligopeptide_7
RVFYPMNVMAVKFSISIGNNESGVALYGVVSEDFVVVTLHNRSKEANETASHLLFG
>UniRef90_F5HAK9_oligopeptide_8
VVSEDFVVVTLHNRSKEANETASHLLFGLPDSLPSLKGHATYDELTFARNAKYALV
>UniRef90_F5HAK9_oligopeptide_9
LPDSLPSLKGHATYDELTFARNAKYALVAILPKDSYQTLLTENYTRIFLNMTESTP
>UniRef90_F5HAK9_oligopeptide_10
AILPKDSYQTLLTENYTRIFLNMTESTPLEFTRTIQTRIVSIEARRACAAQEAAPD
>UniRef90_F5HAK9_oligopeptide_11
LEFTRTIQTRIVSIEARRACAAQEAAPDIFLVLFQMLVAHFLVARGIAEHRFVEVD
>UniRef90_F5HAK9_oligopeptide_12
IFLVLFQMLVAHFLVARGIAEHRFVEVDCVCRQYAELYFLRRISRLCMPTFTTVGY
>UniRef90_F5HAK9_oligopeptide_13
CVCRQYAELYFLRRISRLCMPTFTTVGYNHTTLGAVAATQIARVSATKLASLPRSS
>UniRef90_F5HAK9_oligopeptide_14
NHTTLGAVAATQIARVSATKLASLPRSSQETVLAMVQLGARDGAVPSSILEGIAMV
>UniRef90_F5HAK9_oligopeptide_15
QETVLAMVQLGARDGAVPSSILEGIAMVVEHMYTAYTYVYTLGDTERKLMLDIHTV
>UniRef90_F5HAK9_oligopeptide_16
VEHMYTAYTYVYTLGDTERKLMLDIHTVLTDSCPPKDSGVSEKLLRTYLMFTSMCT
>UniRef90_F5HAK9_oligopeptide_17
LTDSCPPKDSGVSEKLLRTYLMFTSMCTNIELGEMIARFSKPDSLNIYRAFSPCFL
>UniRef90_F5HAK9_oligopeptide_18
NIELGEMIARFSKPDSLNIYRAFSPCFLGLRYDLHPAKLRAEAPQSSALTRTAVAR
>UniRef90_F5HAK9_oligopeptide_19
GLRYDLHPAKLRAEAPQSSALTRTAVARGTSGFAELLHALHLDSLNLIPAINCSKI
>UniRef90_F5HAK9_oligopeptide_20
GTSGFAELLHALHLDSLNLIPAINCSKITADKIIATVPLPHVTYIISSEALSNAVV
>UniRef90_F5HAK9_oligopeptide_21
TADKIIATVPLPHVTYIISSEALSNAVVYEVSEIFLKSAMFISAIKPDCSGFNFSQ
>UniRef90_F5HAK9_oligopeptide_22
YEVSEIFLKSAMFISAIKPDCSGFNFSQIDRHIPIVYNISTPRRGCPLCDSVIMSY
>UniRef90_F5HAK9_oligopeptide_23
IDRHIPIVYNISTPRRGCPLCDSVIMSYDESDGLQSLMYVTNERVQTNLFLDKSPF
>UniRef90_F5HAK9_oligopeptide_24
DESDGLQSLMYVTNERVQTNLFLDKSPFFDNNNLHIHYLWLRDNGTVVEIRGMYRR
>UniRef90_F5HAK9_oligopeptide_25
FDNNNLHIHYLWLRDNGTVVEIRGMYRRRAASALFLILSFIGFSGVIYFLYRLFSI
>UniRef90_F5HAK9_oligopeptide_26
NNNLHIHYLWLRDNGTVVEIRGMYRRRAASALFLILSFIGFSGVIYFLYRLFSILY
>UniRef90_F5HAQ7_oligopeptide_1
MVWLWLGVGLLGGTGLASLVLAISLFTQRRGRKRSDETSSRGRLPGAASDKRGACA
>UniRef90_F5HAQ7_oligopeptide_2
RRGRKRSDETSSRGRLPGAASDKRGACACCYRIPKEDVVEPLDLELGLMRVATHPP
>UniRef90_F5HAQ7_oligopeptide_3
CCYRIPKEDVVEPLDLELGLMRVATHPPTPQVPRCTSLYIGEDGLPIDKPEFPPAR
>UniRef90_F5HAQ7_oligopeptide_4
TPQVPRCTSLYIGEDGLPIDKPEFPPARFEIPDVSTPGTPTSIGRSPSHCSSSSSL
>UniRef90_F5HAQ7_oligopeptide_5
FEIPDVSTPGTPTSIGRSPSHCSSSSSLSSSASVDTVLHQPPPSWKPPPPPGRKKR
>UniRef90_F5HAQ7_oligopeptide_6
SSSASVDTVLHQPPPSWKPPPPPGRKKRPPTPPVRAPTTRLSSHRPPTPIPAPRKN
>UniRef90_F5HAQ7_oligopeptide_7
PPTPPVRAPTTRLSSHRPPTPIPAPRKNLSTPPTKKTPPPTKPKPVGWTPPVTPRP
>UniRef90_F5HAQ7_oligopeptide_8
LSTPPTKKTPPPTKPKPVGWTPPVTPRPFPKTPTPQKPPRNPRLPRTVGLENLSKV
>UniRef90_F5HAQ7_oligopeptide_9
FPKTPTPQKPPRNPRLPRTVGLENLSKVGLSCPCPRPRTPTEPTTLPIVSVSELAP
>UniRef90_F5HAQ7_oligopeptide_10
GLSCPCPRPRTPTEPTTLPIVSVSELAPPPRWSDIEELLEKAVQSVMKDAESMQMT
>UniRef90_F5HAR3_oligopeptide_1
MLHVVPLEWTVEEVVPYLERLAVWLRASVLVAFQLTATVALSVLSWWLMPPPVAEL
>UniRef90_F5HAR3_oligopeptide_2
VLVAFQLTATVALSVLSWWLMPPPVAELCERGRDDDPPSLSHLSLVVPVGCLFLLL
>UniRef90_F5HAR3_oligopeptide_3
CERGRDDDPPSLSHLSLVVPVGCLFLLLRGPSIDRCPRKLPLLLAYCLPHALAFLT
>UniRef90_F5HAR3_oligopeptide_4
RGPSIDRCPRKLPLLLAYCLPHALAFLTLLMCQPSPQAFVGAALLALAVDLSCLGA
>UniRef90_F5HAR3_oligopeptide_5
LLMCQPSPQAFVGAALLALAVDLSCLGASLLGCDPGASLRRLWLPSVLSLLCATAL
>UniRef90_F5HAR3_oligopeptide_6
SLLGCDPGASLRRLWLPSVLSLLCATALGLWLLRAAAPFFLGLHATTLLTVTLMLI
>UniRef90_F5HAR3_oligopeptide_7
GLWLLRAAAPFFLGLHATTLLTVTLMLIHDLSLITCQSSFPESFQPSLRLYVENVA
>UniRef90_F5HAR3_oligopeptide_8
ATTLLTVTLMLIHDLSLITCQSSFPESFQPSLRLYVENVALFIGMYHLLRLWLWSP
>UniRef90_F5HAW0_oligopeptide_1
MDSVDRFLYTSDHDGFLALTRETWQNRWFPSQIPLHLDVSHVHQLSDADKDFYRFL
>UniRef90_F5HAW0_oligopeptide_2
FPSQIPLHLDVSHVHQLSDADKDFYRFLFTFLGMAERLVNFNIEDLVTNFNSHDVA
>UniRef90_F5HAW0_oligopeptide_3
FTFLGMAERLVNFNIEDLVTNFNSHDVAHYYAEQVAMENIHGVVYANILKIFFNNS
>UniRef90_F5HAW0_oligopeptide_4
HYYAEQVAMENIHGVVYANILKIFFNNSRGELLAYAAKIILDPALCEKLEWLHSRV
>UniRef90_F5HAW0_oligopeptide_5
RGELLAYAAKIILDPALCEKLEWLHSRVRKATTKAQKILMFLIVEGIYFISSFYSI
>UniRef90_F5HAW0_oligopeptide_6
RKATTKAQKILMFLIVEGIYFISSFYSISLCRVRGIMPGVCLANDYISRDELLHTK
>UniRef90_F5HAW0_oligopeptide_7
SLCRVRGIMPGVCLANDYISRDELLHTKAASMLYNTMVEIQEKPSHAEVQALFREA
>UniRef90_F5HAW0_oligopeptide_8
AASMLYNTMVEIQEKPSHAEVQALFREAVNIEIRFIQAKAAGVTLVNVVDIRRFLE
>UniRef90_F5HAW0_oligopeptide_9
VNIEIRFIQAKAAGVTLVNVVDIRRFLEATADRILRDIFVPPIFGTPPPEACPLSY
>UniRef90_F5HAW0_oligopeptide_10
FLEATADRILRDIFVPPIFGTPPPEACPLSYTGSFKAVNFFERDNSDYTTCVTDDL
>UniRef90_F5HAY6_oligopeptide_1
MDDLRDTLMAYGCIAIRAGDFNGLNDFLEQECGTRLHVAWPERCFIQLRSRSALGP
>UniRef90_F5HAY6_oligopeptide_2
EQECGTRLHVAWPERCFIQLRSRSALGPFVGKMGTVCSQGAYVCCQEYLHPFGFVE
>UniRef90_F5HAY6_oligopeptide_3
FVGKMGTVCSQGAYVCCQEYLHPFGFVEGPGFMRYQLIVLIGQRGGIYCYDDLRDC
>UniRef90_F5HAY6_oligopeptide_4
GPGFMRYQLIVLIGQRGGIYCYDDLRDCIYELAPTMKDFLRHGFRHCDHFHTMRDY
>UniRef90_F5HAY6_oligopeptide_5
IYELAPTMKDFLRHGFRHCDHFHTMRDYQRPMVQYDDYWNAVMLYRGDVESLSAEV
>UniRef90_F5HAY6_oligopeptide_6
QRPMVQYDDYWNAVMLYRGDVESLSAEVTKRGYASYSIDDPFDECPDTHFAFWTHN
>UniRef90_F5HAY6_oligopeptide_7
TKRGYASYSIDDPFDECPDTHFAFWTHNTEVMKFKETSFSVVRAGGSIQTMELMIR
>UniRef90_F5HAY6_oligopeptide_8
TEVMKFKETSFSVVRAGGSIQTMELMIRTVPRITCYHQLLGALGHEVPERKEFLVR
>UniRef90_F5HAY6_oligopeptide_9
TVPRITCYHQLLGALGHEVPERKEFLVRQYVLVDTFGVVYGYDPAMDAVYRLAEDV
>UniRef90_F5HAY6_oligopeptide_10
QYVLVDTFGVVYGYDPAMDAVYRLAEDVVMFTCVMGKKGHRNHRFSGRREAIVRLE
>UniRef90_F5HAY6_oligopeptide_11
VMFTCVMGKKGHRNHRFSGRREAIVRLEKTPTCQHPKKTPDPMIMFDEDDDDELSL
>UniRef90_F5HAY6_oligopeptide_12
KTPTCQHPKKTPDPMIMFDEDDDDELSLPRNVMTHEEAESRLYDAITENLMHCVKL
>UniRef90_F5HAY6_oligopeptide_13
PRNVMTHEEAESRLYDAITENLMHCVKLVTTDSPLATHLWPQELQALCDSPALSLC
>UniRef90_F5HAY6_oligopeptide_14
VTTDSPLATHLWPQELQALCDSPALSLCTDDVEGVRQKLRARTGSLHHFELSYRFH
>UniRef90_F5HAY6_oligopeptide_15
TDDVEGVRQKLRARTGSLHHFELSYRFHDEDPETYMGFLWDIPSCDRCVRRRRFKV
>UniRef90_F5HAY6_oligopeptide_16
DEDPETYMGFLWDIPSCDRCVRRRRFKVCDVGRRHIIPGAANGMPPLTPPHAYMNN
>UniRef90_F5HAZ3_oligopeptide_1
MWRTRWEDGAPTFTRNDEFLYCHTRYETFLRVMGDFQGIFECQYSADVLRDWVRNH
>UniRef90_F5HAZ3_oligopeptide_2
FLRVMGDFQGIFECQYSADVLRDWVRNHVDQVLSLGIPHNWFLQVRPGSTMPELRD
>UniRef90_F5HAZ3_oligopeptide_3
VDQVLSLGIPHNWFLQVRPGSTMPELRDQLLDDVICCPERLIVLGKCVIMVDDHYE
>UniRef90_F5HAZ3_oligopeptide_4
QLLDDVICCPERLIVLGKCVIMVDDHYEETELVLCMGGGTRLYIYEPSQEILLLCA
>UniRef90_F5HAZ3_oligopeptide_5
ETELVLCMGGGTRLYIYEPSQEILLLCARHLDELARYGMMYTEAVYRQPQTPFATR
>UniRef90_F5HAZ3_oligopeptide_6
RHLDELARYGMMYTEAVYRQPQTPFATRVPHDVVAMLLRHGHDTDALAACVGEHHG
>UniRef90_F5HAZ3_oligopeptide_7
VPHDVVAMLLRHGHDTDALAACVGEHHGRDVNFHTPGRHAKTLKLLTSFGCLTDCW
>UniRef90_F5HAZ3_oligopeptide_8
RDVNFHTPGRHAKTLKLLTSFGCLTDCWPFEVAPAARLAECEMYVTLQLRCRWYLL
>UniRef90_F5HAZ3_oligopeptide_9
PFEVAPAARLAECEMYVTLQLRCRWYLLGAVGSYRAGGFFDTSFLIIFDRFCRFYV
>UniRef90_F5HAZ3_oligopeptide_10
GAVGSYRAGGFFDTSFLIIFDRFCRFYVVIVKSHLDRSPPLQRLAGEIYRLADSLE
>UniRef90_F5HAZ3_oligopeptide_11
VIVKSHLDRSPPLQRLAGEIYRLADSLEELFRAGLMKVYVRRRYEHGLRRAARLER
>UniRef90_F5HAZ3_oligopeptide_12
ELFRAGLMKVYVRRRYEHGLRRAARLERNGGCVHMGEAARLHFTMFDSGVDRDYAR
>UniRef90_F5HAZ3_oligopeptide_13
NGGCVHMGEAARLHFTMFDSGVDRDYARQFRWLCRGDRFRAEMLNNWDGWDAFTIW
>UniRef90_F5HAZ3_oligopeptide_14
QFRWLCRGDRFRAEMLNNWDGWDAFTIWQARVVRGDFAERRRPRSLGDGEEEDEGN
>UniRef90_F5HAZ3_oligopeptide_15
QARVVRGDFAERRRPRSLGDGEEEDEGNDGRAMPVVRRRPPPMPRDDDEDNHVVPD
>UniRef90_F5HAZ3_oligopeptide_16
DGRAMPVVRRRPPPMPRDDDEDNHVVPDNQNLEVIHDALADDEEQGEDDDDSGAEP
>UniRef90_F5HAZ3_oligopeptide_17
NQNLEVIHDALADDEEQGEDDDDSGAEPMEPEENNVVPNVDRRGGEDAVAARMAAG
>UniRef90_F5HAZ3_oligopeptide_18
MEPEENNVVPNVDRRGGEDAVAARMAAGHESDDDEWEDLGFDLEEDTVFDLKDVDE
>UniRef90_F5HAZ3_oligopeptide_19
HESDDDEWEDLGFDLEEDTVFDLKDVDEWFEQRRLAEKERWHLGQRIVNAYRTEAE
>UniRef90_F5HAZ3_oligopeptide_20
WFEQRRLAEKERWHLGQRIVNAYRTEAEVSEAEVEARRINLNTDLSPEWVKSFDFR
>UniRef90_F5HAZ3_oligopeptide_21
RRLAEKERWHLGQRIVNAYRTEAEVSEAEVEARRINLNTDLSPEWVKSFDFREHFV
>UniRef90_F5HB39_oligopeptide_1
MDAHAINERYVGPRCHRLAHVVLPRTFLLHHAIPLEPEIIFSTYTRFSRSPGSSRR
>UniRef90_F5HB39_oligopeptide_2
LHHAIPLEPEIIFSTYTRFSRSPGSSRRLVVCGKRVLPGEENQLASSPSGLALSLP
>UniRef90_F5HB39_oligopeptide_3
LVVCGKRVLPGEENQLASSPSGLALSLPLFSHDGNFHPFDISVLRISCPGSNLSLT
>UniRef90_F5HB39_oligopeptide_4
LFSHDGNFHPFDISVLRISCPGSNLSLTVRFLYLSLVVAMGAGRNNARSPTVDGVS
>UniRef90_F5HB39_oligopeptide_5
VRFLYLSLVVAMGAGRNNARSPTVDGVSPPEGAVAHPLEELQRLARATPDPALTRG
>UniRef90_F5HB39_oligopeptide_6
PPEGAVAHPLEELQRLARATPDPALTRGPLQVLTGLLRAGSDGDRATHHMALEAPG
>UniRef90_F5HB39_oligopeptide_7
PLQVLTGLLRAGSDGDRATHHMALEAPGTVRGESLDPPVSQKGPARTRHRPPPVRL
>UniRef90_F5HB39_oligopeptide_8
TVRGESLDPPVSQKGPARTRHRPPPVRLSFNPVNADVPATWRDATNVYSGAPYYVC
>UniRef90_F5HB39_oligopeptide_9
SFNPVNADVPATWRDATNVYSGAPYYVCVYERGGRQEDDWLPIPLSFPEEPVPPPP
>UniRef90_F5HB39_oligopeptide_10
VYERGGRQEDDWLPIPLSFPEEPVPPPPGLVFMDDLFINTKQCDFVDTLEAACRTQ
>UniRef90_F5HB39_oligopeptide_11
GLVFMDDLFINTKQCDFVDTLEAACRTQGYTLRQRVPVAIPRDAEIADAVKSHFLE
>UniRef90_F5HB39_oligopeptide_12
GYTLRQRVPVAIPRDAEIADAVKSHFLEACLVLRGLASEASAWIRAATSPPLGRHA
>UniRef90_F5HB39_oligopeptide_13
ACLVLRGLASEASAWIRAATSPPLGRHACWMDVLGLWESRPHTLGLELRGVNCGGT
>UniRef90_F5HB39_oligopeptide_14
CWMDVLGLWESRPHTLGLELRGVNCGGTDGDWLEILKQPDVQKTVSGSLVACVIVT
>UniRef90_F5HB39_oligopeptide_15
DGDWLEILKQPDVQKTVSGSLVACVIVTPALEAWLVLPGGFAIKGRYRASKEDLVF
>UniRef90_F5HB39_oligopeptide_16
ILKQPDVQKTVSGSLVACVIVTPALEAWLVLPGGFAIKGRYRASKEDLVFIRGRYG
>UniRef90_F5HB41_oligopeptide_1
MGNPRSPLDRRLRFRNVPFLPPRIAASSTTTARSLKAKTMEMRFTIAWMWFPSVLL
>UniRef90_F5HB41_oligopeptide_2
TTTARSLKAKTMEMRFTIAWMWFPSVLLILGLLTPPSNGCTVDVGRNVSIREQCRL
>UniRef90_F5HB41_oligopeptide_3
ILGLLTPPSNGCTVDVGRNVSIREQCRLRNGATFSKGDIEGNFSGPVVVELDYEDI
>UniRef90_F5HB41_oligopeptide_4
RNGATFSKGDIEGNFSGPVVVELDYEDIDITGERQRLRFHLSGLGCPTKENIRKDN
>UniRef90_F5HB41_oligopeptide_5
DITGERQRLRFHLSGLGCPTKENIRKDNESDVNGGIRWALYIQTGDAKYGIRNQHL
>UniRef90_F5HB41_oligopeptide_6
ESDVNGGIRWALYIQTGDAKYGIRNQHLSIRLMYPGEKNTQQLLGSDFSCERHRRP
>UniRef90_F5HB41_oligopeptide_7
SIRLMYPGEKNTQQLLGSDFSCERHRRPSTPLGKNAEVPPATRTSSTYGVLSAFVV
>UniRef90_F5HB41_oligopeptide_8
STPLGKNAEVPPATRTSSTYGVLSAFVVWIGSGLNIIWWTGIVLLAADALGLGERW
>UniRef90_F5HB41_oligopeptide_9
WIGSGLNIIWWTGIVLLAADALGLGERWLRLALSHRDKHHASRTAALQCQRDMLLR
>UniRef90_F5HB41_oligopeptide_10
LRLALSHRDKHHASRTAALQCQRDMLLRQRRRARRLHAVSEGKLQEEKKRQSALVW
>UniRef90_F5HB41_oligopeptide_11
QRRRARRLHAVSEGKLQEEKKRQSALVWNVEARPFPSTHQLIVLPPPVASAPPAVP
>UniRef90_F5HB41_oligopeptide_12
GKLQEEKKRQSALVWNVEARPFPSTHQLIVLPPPVASAPPAVPSQPPEYSSVFPPV
>UniRef90_F5HB62_oligopeptide_1
MAEGGFGADSVGRGGEKASVTRGGRWDLGSSDDESSTSTTSTDMDDLPEERKPLTG
>UniRef90_F5HB62_oligopeptide_2
GSSDDESSTSTTSTDMDDLPEERKPLTGKSVKTSYIYDVPTVPTSKPWHLMHDNSL
>UniRef90_F5HB62_oligopeptide_3
KSVKTSYIYDVPTVPTSKPWHLMHDNSLYATPRFPPRPLIRHPSEKGSIFASRLSA
>UniRef90_F5HB62_oligopeptide_4
YATPRFPPRPLIRHPSEKGSIFASRLSATDDDSGDYAPMDRFAFQSPRVCGRPPLP
>UniRef90_F5HB62_oligopeptide_5
TDDDSGDYAPMDRFAFQSPRVCGRPPLPPPNHPPPATRPADASMGDVGWADLQGLK
>UniRef90_F5HB62_oligopeptide_6
PPNHPPPATRPADASMGDVGWADLQGLKRTPKGFLKTSTKGGSLKARGRDVGDRLR
>UniRef90_F5HB62_oligopeptide_7
RTPKGFLKTSTKGGSLKARGRDVGDRLRDGGFAFSPRGVKSAIGQNIKSWLGIGES
>UniRef90_F5HB62_oligopeptide_8
DGGFAFSPRGVKSAIGQNIKSWLGIGESSATAVPVTTQLMVPVHLIRTPVTVDYRN
>UniRef90_F5HB62_oligopeptide_9
SATAVPVTTQLMVPVHLIRTPVTVDYRNVYLLYLEGVMGVGKSTLVNAVCGILPQE
>UniRef90_F5HB62_oligopeptide_10
VYLLYLEGVMGVGKSTLVNAVCGILPQERVTSFPEPMVYWTRAFTDCYKEISHLMK
>UniRef90_F5HB62_oligopeptide_11
RVTSFPEPMVYWTRAFTDCYKEISHLMKSGKAGDPLTSAKIYSCQNKFSLPFRTNA
>UniRef90_F5HB62_oligopeptide_12
SGKAGDPLTSAKIYSCQNKFSLPFRTNATAILRMMQPWNVGGGSGRGTHWCVFDRH
>UniRef90_F5HB62_oligopeptide_13
TAILRMMQPWNVGGGSGRGTHWCVFDRHLLSPAVVFPLMHLKHGRLSFDHFFQLLS
>UniRef90_F5HB62_oligopeptide_14
LLSPAVVFPLMHLKHGRLSFDHFFQLLSIFRATEGDVVAILTLSSAESLRRVRARG
>UniRef90_F5HB62_oligopeptide_15
IFRATEGDVVAILTLSSAESLRRVRARGRKNDGTVEQNYIRELAWAYHAVYCSWIM
>UniRef90_F5HB62_oligopeptide_16
RKNDGTVEQNYIRELAWAYHAVYCSWIMLQYITVEQMVQLCVQTTNIPEICFRSVR
>UniRef90_F5HB62_oligopeptide_17
LQYITVEQMVQLCVQTTNIPEICFRSVRLAHKEETLKNLHEQSMLPMITGVLDPVR
>UniRef90_F5HB62_oligopeptide_18
LAHKEETLKNLHEQSMLPMITGVLDPVRHHPVVIELCFCFFTELRKLQFIVADADK
>UniRef90_F5HB62_oligopeptide_19
HHPVVIELCFCFFTELRKLQFIVADADKFHDDVCGLWTEIYRQILSNPAIKPRAIN
>UniRef90_F5HB62_oligopeptide_20
FIVADADKFHDDVCGLWTEIYRQILSNPAIKPRAINWPALESQSKAVNHLEETCRV
>UniRef90_F5HB81_oligopeptide_1
MTPRSRLATLGTVILLVCFCAGAAHSRGDTFQTSSSPTPPGSSSKAPTKPGEEASG
>UniRef90_F5HB81_oligopeptide_2
DTFQTSSSPTPPGSSSKAPTKPGEEASGPKSVDFYQFRVCSASITGELFRFNLEQT
>UniRef90_F5HB81_oligopeptide_3
PKSVDFYQFRVCSASITGELFRFNLEQTCPDTKDKYHQEGILLVYKKNIVPHIFKV
>UniRef90_F5HB81_oligopeptide_4
CPDTKDKYHQEGILLVYKKNIVPHIFKVRRYRKIATSVTVYRGLTESAITNKYELP
>UniRef90_F5HB81_oligopeptide_5
RRYRKIATSVTVYRGLTESAITNKYELPRPVPLYEISHMDSTYQCFSSMKVNVNGV
>UniRef90_F5HB81_oligopeptide_6
RPVPLYEISHMDSTYQCFSSMKVNVNGVENTFTDRDDVNTTVFLQPVEGLTDNIQR
>UniRef90_F5HB81_oligopeptide_7
ENTFTDRDDVNTTVFLQPVEGLTDNIQRYFSQPVIYAEPGWFPGIYRVRTTVNCEI
>UniRef90_F5HB81_oligopeptide_8
YFSQPVIYAEPGWFPGIYRVRTTVNCEIVDMIARSAEPYNYFVTSLGDTVEVSPFC
>UniRef90_F5HB81_oligopeptide_9
VDMIARSAEPYNYFVTSLGDTVEVSPFCYNESSCSTTPSNKNGLSVQVVLNHTVVT
>UniRef90_F5HB81_oligopeptide_10
YNESSCSTTPSNKNGLSVQVVLNHTVVTYSDRGTSPTPQNRIFVETGAYTLSWASE
>UniRef90_F5HB81_oligopeptide_11
YSDRGTSPTPQNRIFVETGAYTLSWASESKTTAVCPLALWKTFPRSIQTTHEDSFH
>UniRef90_F5HB81_oligopeptide_12
SKTTAVCPLALWKTFPRSIQTTHEDSFHFVANEITATFTAPLTPVANFTDTYSCLT
>UniRef90_F5HB81_oligopeptide_13
FVANEITATFTAPLTPVANFTDTYSCLTSDINTTLNASKAKLASTHVPNGTVQYFH
>UniRef90_F5HB81_oligopeptide_14
SDINTTLNASKAKLASTHVPNGTVQYFHTTGGLYLVWQPMSAINLTHAQGDSGNPT
>UniRef90_F5HB81_oligopeptide_15
TTGGLYLVWQPMSAINLTHAQGDSGNPTSSPPPSASPMTTSASRRKRRSASTAAAG
>UniRef90_F5HB81_oligopeptide_16
SSPPPSASPMTTSASRRKRRSASTAAAGGGGSTDNLSYTQLQFAYDKLRDGINQVL
>UniRef90_F5HB81_oligopeptide_17
GGGSTDNLSYTQLQFAYDKLRDGINQVLEELSRAWCREQVRDNLMWYELSKINPTS
>UniRef90_F5HB81_oligopeptide_18
EELSRAWCREQVRDNLMWYELSKINPTSVMTAIYGRPVSAKFVGDAISVTECINVD
>UniRef90_F5HB81_oligopeptide_19
VMTAIYGRPVSAKFVGDAISVTECINVDQSSVNIHKSLRTNSKDVCYARPLVTFKF
>UniRef90_F5HB81_oligopeptide_20
QSSVNIHKSLRTNSKDVCYARPLVTFKFLNSSNLFTGQLGARNEIILTNNQVETCK
>UniRef90_F5HB81_oligopeptide_21
LNSSNLFTGQLGARNEIILTNNQVETCKDTCEHYFITRNETLVYKDYAYLRTINTT
>UniRef90_F5HB81_oligopeptide_22
DTCEHYFITRNETLVYKDYAYLRTINTTDISTLNTFIALNLSFIQNIDFKAIELYS
>UniRef90_F5HB81_oligopeptide_23
DISTLNTFIALNLSFIQNIDFKAIELYSSAEKRLASSVFDLETMFREYNYYTHRLA
>UniRef90_F5HB81_oligopeptide_24
SAEKRLASSVFDLETMFREYNYYTHRLAGLREDLDNTIDMNKERFVRDLSEIVADL
>UniRef90_F5HB81_oligopeptide_25
GLREDLDNTIDMNKERFVRDLSEIVADLGGIGKTVVNVASSVVTLCGSLVTGFINF
>UniRef90_F5HB81_oligopeptide_26
GGIGKTVVNVASSVVTLCGSLVTGFINFIKHPLGGMLMIIIVIAIILIIFMLSRRT
>UniRef90_F5HB81_oligopeptide_27
IKHPLGGMLMIIIVIAIILIIFMLSRRTNTIAQAPVKMIYPDVDRRAPPSGGAPTR
>UniRef90_F5HB81_oligopeptide_28
NTIAQAPVKMIYPDVDRRAPPSGGAPTREEIKNILLGMHQLQQEERQKADDLKKST
>UniRef90_F5HB81_oligopeptide_29
EEIKNILLGMHQLQQEERQKADDLKKSTPSVFQRTANGLRQRLRGYKPLTQSLDIS
>UniRef90_F5HB81_oligopeptide_30
ILLGMHQLQQEERQKADDLKKSTPSVFQRTANGLRQRLRGYKPLTQSLDISPETGE
>UniRef90_F5HB98_oligopeptide_1
MSSTQIRTEIPVALLILCLCLVACHANCPTYRSHLGFWQEGWSGQVYQDWLGRMNC
>UniRef90_F5HB98_oligopeptide_2
PTYRSHLGFWQEGWSGQVYQDWLGRMNCSYENMTALEAVSLNGTRLAAGSPSSEYP
>UniRef90_F5HB98_oligopeptide_3
SYENMTALEAVSLNGTRLAAGSPSSEYPNVSVSVEDTSASGSGEDAIDESGSGEEE
>UniRef90_F5HB98_oligopeptide_4
NVSVSVEDTSASGSGEDAIDESGSGEEERPVTSHVTFMTQSVQATTELTDALISAF
>UniRef90_F5HB98_oligopeptide_5
RPVTSHVTFMTQSVQATTELTDALISAFSGSYSSGEPSRTTRIRVSPVAENGRNSG
>UniRef90_F5HB98_oligopeptide_6
SGSYSSGEPSRTTRIRVSPVAENGRNSGASNRVPFSATTTTTRGRDAHYNAEIRTH
>UniRef90_F5HB98_oligopeptide_7
ASNRVPFSATTTTTRGRDAHYNAEIRTHLYILWAVGLLLGLVLILYLCVPRCRRKK
>UniRef90_F5HB98_oligopeptide_8
VPFSATTTTTRGRDAHYNAEIRTHLYILWAVGLLLGLVLILYLCVPRCRRKKPYIV
>UniRef90_F5HBR4_oligopeptide_1
MERNHWNEKSSGAKRSRERDLTLSTIRSILAADERLRIKASSYLGVGRGVDDEAVI
>UniRef90_F5HBR4_oligopeptide_2
ILAADERLRIKASSYLGVGRGVDDEAVIDIFPTGQTMSFLRLLHGFLGTCRGQSMH
>UniRef90_F5HBR4_oligopeptide_3
DIFPTGQTMSFLRLLHGFLGTCRGQSMHQVLRDPCVLRKQLLYGVCKTLFDTITVR
>UniRef90_F5HBR4_oligopeptide_4
QVLRDPCVLRKQLLYGVCKTLFDTITVRRVAEEWKLHAALFPYRALDEEDLEQYLL
>UniRef90_F5HBR4_oligopeptide_5
RVAEEWKLHAALFPYRALDEEDLEQYLLVWSASLRQSVQTGVLGALRDILYQYADN
>UniRef90_F5HBR4_oligopeptide_6
VWSASLRQSVQTGVLGALRDILYQYADNDDYGLYVDWCVTVGLVPLLDVKTKPSEA
>UniRef90_F5HBR4_oligopeptide_7
DDYGLYVDWCVTVGLVPLLDVKTKPSEAAERAQFVRAAVQRATETHPLAQDLLQAN
>UniRef90_F5HBR4_oligopeptide_8
AERAQFVRAAVQRATETHPLAQDLLQANLALLLQVAERLGAVRIANAPEVRVFKKV
>UniRef90_F5HBR4_oligopeptide_9
LALLLQVAERLGAVRIANAPEVRVFKKVRSERLEAQLRGKHIRLYVAAEPLAYERD
>UniRef90_F5HBR4_oligopeptide_10
RSERLEAQLRGKHIRLYVAAEPLAYERDKLLFTTPVAHLHEEILRYDGLCRHQKIC
>UniRef90_F5HBR4_oligopeptide_11
KLLFTTPVAHLHEEILRYDGLCRHQKICQLLNTFPVKVVTASRHELNCKKLVEMME
>UniRef90_F5HBR4_oligopeptide_12
QLLNTFPVKVVTASRHELNCKKLVEMMEQHDRGSDAKKSIMKFLLNVSDSKSRIGI
>UniRef90_F5HBR4_oligopeptide_13
QHDRGSDAKKSIMKFLLNVSDSKSRIGIEDSVESFLQDLTPSLVDQNRLLPARGPG
>UniRef90_F5HBR4_oligopeptide_14
EDSVESFLQDLTPSLVDQNRLLPARGPGGPGVVGPGGAVVGGPAGHVGLLPPPPGP
>UniRef90_F5HBR4_oligopeptide_15
GPGVVGPGGAVVGGPAGHVGLLPPPPGPAAPERDIRDLFKKQVIKCLEEQIQSQVD
>UniRef90_F5HBR4_oligopeptide_16
AAPERDIRDLFKKQVIKCLEEQIQSQVDEIQDLRTLNQTWENRVRELRDLLTRYAS
>UniRef90_F5HBR4_oligopeptide_17
EIQDLRTLNQTWENRVRELRDLLTRYASRREDSMSLGARDAELYHLPVLEAVRKAR
>UniRef90_F5HBR4_oligopeptide_18
RREDSMSLGARDAELYHLPVLEAVRKARDAAPFRPLAVEDNRLVANSFFSQFVPGT
>UniRef90_F5HBR4_oligopeptide_19
DAAPFRPLAVEDNRLVANSFFSQFVPGTESLERFLTQLWENEYFRTFRLRRLVTHQ
>UniRef90_F5HBR4_oligopeptide_20
ESLERFLTQLWENEYFRTFRLRRLVTHQGAEEAIVYSNYTVERVTLPYLCHILALG
>UniRef90_F5HBR4_oligopeptide_21
GAEEAIVYSNYTVERVTLPYLCHILALGTLDPVPEAYLQLSFGEIVAAAYDDSKFC
>UniRef90_F5HBR4_oligopeptide_22
TLDPVPEAYLQLSFGEIVAAAYDDSKFCRYVELICSREKARRRQMSREAAGGVPER
>UniRef90_F5HBR4_oligopeptide_23
RYVELICSREKARRRQMSREAAGGVPERGTASSGGPGTLERSAPRRLITADEERRG
>UniRef90_F5HBR4_oligopeptide_24
PERGTASSGGPGTLERSAPRRLITADEERRGPERVGRFRNGGPDDPRRAGGPYGFH
>UniRef90_F5HBX1_oligopeptide_1
MRLIFGALIISLTYMYYYEVHGTELRCKCLDGKKLPPKTIMLGNFWFHRESGGPRC
>UniRef90_F5HBX1_oligopeptide_2
CLDGKKLPPKTIMLGNFWFHRESGGPRCNNNEYFLYLGGGKKHGPGVCLSPHHPFS
>UniRef90_F5HBX1_oligopeptide_3
NNNEYFLYLGGGKKHGPGVCLSPHHPFSKWLDKRNDNRWYNVNVTRQPERGPGKIT
>UniRef90_F5HBX1_oligopeptide_4
LGGGKKHGPGVCLSPHHPFSKWLDKRNDNRWYNVNVTRQPERGPGKITVTLVGLKE
>UniRef90_F5HC79_oligopeptide_1
MEMNLLQKLCVVCSKCNEYAMELECLKYCDPNVLLAESTPFKRNAAAIVYLYRKIY
>UniRef90_F5HC79_oligopeptide_2
CDPNVLLAESTPFKRNAAAIVYLYRKIYPEVVAQNRTQSSLLTLYLEMLLKALHED
>UniRef90_F5HC79_oligopeptide_3
PEVVAQNRTQSSLLTLYLEMLLKALHEDTALLDRALMAYSRQPDRAAFYRTVLRLD
>UniRef90_F5HC79_oligopeptide_4
TALLDRALMAYSRQPDRAAFYRTVLRLDRCDRHHTVELQFTDNVRFSVSLATLNDI
>UniRef90_F5HC79_oligopeptide_5
RCDRHHTVELQFTDNVRFSVSLATLNDIERFLCKMNYVYGILAPEAGLEVCAQLLE
>UniRef90_F5HC79_oligopeptide_6
ERFLCKMNYVYGILAPEAGLEVCAQLLELLRRLCGISPVARQEVYVEGTTCAQCYE
>UniRef90_F5HC79_oligopeptide_7
LLRRLCGISPVARQEVYVEGTTCAQCYEELTIIPNQGRSLNKRLQGLLCNHIAVHR
>UniRef90_F5HC79_oligopeptide_8
ELTIIPNQGRSLNKRLQGLLCNHIAVHRPSSQSDVNIQTVEQDLLDLTTRIPHLAG
>UniRef90_F5HC79_oligopeptide_9
PSSQSDVNIQTVEQDLLDLTTRIPHLAGVLSALKSLFSSSSAYHSYIQEAEEALRE
>UniRef90_F5HC79_oligopeptide_10
VLSALKSLFSSSSAYHSYIQEAEEALREYNLFTDIPERIYSLSDFTYWSRTSEVIV
>UniRef90_F5HC79_oligopeptide_11
YNLFTDIPERIYSLSDFTYWSRTSEVIVKRVGITIQQLNVYHQLCRALMNGISRHL
>UniRef90_F5HC79_oligopeptide_12
KRVGITIQQLNVYHQLCRALMNGISRHLYGEDVEDIFVLGEKALDGEERMFVGSVF
>UniRef90_F5HC79_oligopeptide_13
YGEDVEDIFVLGEKALDGEERMFVGSVFAAPNRIIDLITSLSIQAFEDNPVFNKLH
>UniRef90_F5HC79_oligopeptide_14
AAPNRIIDLITSLSIQAFEDNPVFNKLHESNEMYTKIKHILEEIRRPLPDGTGGDG
>UniRef90_F5HC79_oligopeptide_15
ESNEMYTKIKHILEEIRRPLPDGTGGDGPEGEVIHLRGREAMSGTGTTLMTASNSS
>UniRef90_F5HC79_oligopeptide_16
PEGEVIHLRGREAMSGTGTTLMTASNSSNSSTHSQRNNGGGGRARGGGKKAVGGGA
>UniRef90_F5HC79_oligopeptide_17
NSSTHSQRNNGGGGRARGGGKKAVGGGANGQDGDGSENGLRVRNCDEHEALDLVDA
>UniRef90_F5HC79_oligopeptide_18
NGQDGDGSENGLRVRNCDEHEALDLVDARSRIHNVTREVNVRKRAYLQKVSEVGYG
>UniRef90_F5HC79_oligopeptide_19
RSRIHNVTREVNVRKRAYLQKVSEVGYGKVIRCIKTQERLTSKLIDVNLVGPLCLD
>UniRef90_F5HC79_oligopeptide_20
KVIRCIKTQERLTSKLIDVNLVGPLCLDFISKLMNGFLYRSQYHQDQDVVDVGNQF
>UniRef90_F5HC79_oligopeptide_21
FISKLMNGFLYRSQYHQDQDVVDVGNQFTYDEHLYVVNNLIHKSLPVESLPLLGQQ
>UniRef90_F5HC79_oligopeptide_22
TYDEHLYVVNNLIHKSLPVESLPLLGQQIYELCNGPLFTHCTDRYPLSHNVDMAYA
>UniRef90_F5HC79_oligopeptide_23
IYELCNGPLFTHCTDRYPLSHNVDMAYACDNAGVLPHVKDDLVKCAEGTVYPSEWM
>UniRef90_F5HC79_oligopeptide_24
CDNAGVLPHVKDDLVKCAEGTVYPSEWMVVKYMGFFNFSDCQDLNVLQKEMWMHVR
>UniRef90_F5HC79_oligopeptide_25
VVKYMGFFNFSDCQDLNVLQKEMWMHVRELVLSVALYNETFGKQLSIACLRDELHP
>UniRef90_F5HC79_oligopeptide_26
ELVLSVALYNETFGKQLSIACLRDELHPDRDVILTYNKEWPLLLRHEGSLYKSKDL
>UniRef90_F5HC79_oligopeptide_27
DRDVILTYNKEWPLLLRHEGSLYKSKDLYLLLYRHLSRPDESGDVPTAPVAKPSTL
>UniRef90_F5HC79_oligopeptide_28
YLLLYRHLSRPDESGDVPTAPVAKPSTLTAAAAVSGAFREPDRPWLPSPYPSSSTA
>UniRef90_F5HC79_oligopeptide_29
TAAAAVSGAFREPDRPWLPSPYPSSSTAGVSRRVRATRKRPRRASSLLDLARDEHG
>UniRef90_F5HC79_oligopeptide_30
REPDRPWLPSPYPSSSTAGVSRRVRATRKRPRRASSLLDLARDEHGIQDLVPGSLR
>UniRef90_F5HCD4_oligopeptide_1
MDSTNSKREFIKSALEANINRRAAVSLFDRFGGSSAVFEKQFQDAQHAVRAHGALK
>UniRef90_F5HCD4_oligopeptide_2
DRFGGSSAVFEKQFQDAQHAVRAHGALKREAELGTLVRKAGQRFEALKRERSILRQ
>UniRef90_F5HCD4_oligopeptide_3
REAELGTLVRKAGQRFEALKRERSILRQPRDLPRVADIDALVDAVADLKEEVAVRL
>UniRef90_F5HCD4_oligopeptide_4
PRDLPRVADIDALVDAVADLKEEVAVRLDALEENGEETPTHSSSEIKDTIVRWRLD
>UniRef90_F5HCD4_oligopeptide_5
DALVDAVADLKEEVAVRLDALEENGEETPTHSSSEIKDTIVRWRLDDLPPVCPETP
>UniRef90_F5HCJ2_oligopeptide_1
MWSMCWVLRAHLGLLFWVAVIELCAASGPATIMASDCCENSLSSARLPPDKLICGW
>UniRef90_F5HCJ2_oligopeptide_2
PATIMASDCCENSLSSARLPPDKLICGWYWTSTVYCRQKAVIFVTHSGRKVCGSPA
>UniRef90_F5HCJ2_oligopeptide_3
YWTSTVYCRQKAVIFVTHSGRKVCGSPAKRRTRLLMEKHTEIPLAKRVALRAGKGL
>UniRef90_F5HCJ2_oligopeptide_4
TSTVYCRQKAVIFVTHSGRKVCGSPAKRRTRLLMEKHTEIPLAKRVALRAGKGLCP
>UniRef90_F5HCK7_oligopeptide_1
MTPAQTNGTTTVHPHGAKNGSGGSALPTLVVFGFIVTLLFFLFMLYFWNNDVFRKL
>UniRef90_F5HCK7_oligopeptide_2
LVVFGFIVTLLFFLFMLYFWNNDVFRKLLRCAWIQRCCDRFDAWQDEVIYRRPSRR
>UniRef90_F5HCK7_oligopeptide_3
LRCAWIQRCCDRFDAWQDEVIYRRPSRRSQSDDESRTNSVSSYVLLSPASDGGFDN
>UniRef90_F5HCK7_oligopeptide_4
SQSDDESRTNSVSSYVLLSPASDGGFDNPALTEAVDSVDDWATTSVFYATSDETAD
>UniRef90_F5HCK7_oligopeptide_5
PALTEAVDSVDDWATTSVFYATSDETADTERRDSQQLLIELPPEPLPPDVVAAMQK
>UniRef90_F5HCK7_oligopeptide_6
DETADTERRDSQQLLIELPPEPLPPDVVAAMQKAVKRAVQNALRHSHDSWQLHQTL
>UniRef90_F5HCP3_oligopeptide_1
MLRLLLRHHFHCLLLCAVWATPCLASPWSTLTANQNPSPPWSKLTYSKPHDAATFY
>UniRef90_F5HCP3_oligopeptide_2
STLTANQNPSPPWSKLTYSKPHDAATFYCPFLYPSPPRSPLQFSGFQRVSTGPECR
>UniRef90_F5HCP3_oligopeptide_3
CPFLYPSPPRSPLQFSGFQRVSTGPECRNETLYLLYNREGQTLVERSSTWVKKVIW
>UniRef90_F5HCP3_oligopeptide_4
NETLYLLYNREGQTLVERSSTWVKKVIWYLSGRNQTILQRMPRTASKPSDGNVQIS
>UniRef90_F5HCP3_oligopeptide_5
YLSGRNQTILQRMPRTASKPSDGNVQISVEDAKIFGAHMVPKQTKLLRFVVNDGTR
>UniRef90_F5HCP3_oligopeptide_6
VEDAKIFGAHMVPKQTKLLRFVVNDGTRYQMCVMKLESWAHVFRDYSVSFQVRLTF
>UniRef90_F5HCP3_oligopeptide_7
LRFVVNDGTRYQMCVMKLESWAHVFRDYSVSFQVRLTFTEANNQTYTFCTHPNLIV
>UniRef90_F5HCV3_oligopeptide_1
MAQDDKGKKLRRSCVESFVGLSDELKAQLYQCVLLINDAYETIYDPSDLNRVVEDV
>UniRef90_F5HCV3_oligopeptide_2
LYQCVLLINDAYETIYDPSDLNRVVEDVCIRIMKECSKLGALCGLFTDINMFNLFC
>UniRef90_F5HCV3_oligopeptide_3
CIRIMKECSKLGALCGLFTDINMFNLFCFFRASRMRTKGAAGYNVPCAEASQGIIR
>UniRef90_F5HCV3_oligopeptide_4
FFRASRMRTKGAAGYNVPCAEASQGIIRILTERILFCTEKAFLTAACSGVSLPPAI
>UniRef90_F5HCV3_oligopeptide_5
ILTERILFCTEKAFLTAACSGVSLPPAICKLLHEIYTEMKAKCLGAWRRLVCNRRP
>UniRef90_F5HCV3_oligopeptide_6
CKLLHEIYTEMKAKCLGAWRRLVCNRRPIMILTSSLLKLYNTYDTAGLLSEQSRAL
>UniRef90_F5HCV3_oligopeptide_7
IMILTSSLLKLYNTYDTAGLLSEQSRALCLLVFQPVYLPRIMAPLEIMTKGQLAPE
>UniRef90_F5HCV3_oligopeptide_8
CLLVFQPVYLPRIMAPLEIMTKGQLAPENFYSITGSAEKRRPITTGKVTGLSYPGS
>UniRef90_F5HCV3_oligopeptide_9
NFYSITGSAEKRRPITTGKVTGLSYPGSGLMPESLILPILEPGLLPASMVDLSDVL
>UniRef90_F5HCV3_oligopeptide_10
GLMPESLILPILEPGLLPASMVDLSDVLAKPAVILSAPALSQFVISKPHPNMPHTV
>UniRef90_F5HCV3_oligopeptide_11
AKPAVILSAPALSQFVISKPHPNMPHTVSIIPFNPSGTDPAFISTWQAASQNMVYN
>UniRef90_F5HCV3_oligopeptide_12
SIIPFNPSGTDPAFISTWQAASQNMVYNTSTAPLKPATGSSQTVSVKAVAQGAVIT
>UniRef90_F5HCV3_oligopeptide_13
TSTAPLKPATGSSQTVSVKAVAQGAVITATTVPQAMPARGTGGELPVMSASTPARD
>UniRef90_F5HCV3_oligopeptide_14
ATTVPQAMPARGTGGELPVMSASTPARDQVAACFVAENTGDSPDNPSSFLTSCHPC
>UniRef90_F5HCV3_oligopeptide_15
QVAACFVAENTGDSPDNPSSFLTSCHPCDPNTVIVAQQFQPPQCVTLLQVTCAPSS
>UniRef90_F5HCV3_oligopeptide_16
DPNTVIVAQQFQPPQCVTLLQVTCAPSSTPPPDSTVRAPVVQLPTVVPLPASAFLP
>UniRef90_F5HCV3_oligopeptide_17
TPPPDSTVRAPVVQLPTVVPLPASAFLPALAQPEASGEELPGGHDGDQGVPCRDST
>UniRef90_F5HCV3_oligopeptide_18
ALAQPEASGEELPGGHDGDQGVPCRDSTAAATAAEATTPKRKQRSKERSSKKRKAL
>UniRef90_F5HCV3_oligopeptide_19
AAATAAEATTPKRKQRSKERSSKKRKALTVPEADTTPSTTTPGTSLGSITTPQDVH
>UniRef90_F5HCV3_oligopeptide_20
TVPEADTTPSTTTPGTSLGSITTPQDVHATDVATSEGPSEAQPPLLSLPPPLDVDQ
>UniRef90_F5HCV3_oligopeptide_21
ATDVATSEGPSEAQPPLLSLPPPLDVDQSLFALLDEAGPETWDVGSPLSPTDDALL
>UniRef90_F5HCV3_oligopeptide_22
SLFALLDEAGPETWDVGSPLSPTDDALLSSILQGLYQLDTPPPLRSPSPASFGPES
>UniRef90_F5HCV3_oligopeptide_23
SSILQGLYQLDTPPPLRSPSPASFGPESPADIPSPSGGEYTQLQPVRATSATPANE
>UniRef90_F5HCV3_oligopeptide_24
SPASFGPESPADIPSPSGGEYTQLQPVRATSATPANEVQESGTLYQLHQWRNYFRD
>UniRef90_F5HD27_oligopeptide_1
MWGCGWSRILVLLLLMCMALMARGTYGAYICSPNPGRLRISCALSVLDQRLWWEIQ
>UniRef90_F5HD27_oligopeptide_2
YICSPNPGRLRISCALSVLDQRLWWEIQYSSGRLTRVLVFHDEGEEGDDVHLTDTH
>UniRef90_F5HD27_oligopeptide_3
YSSGRLTRVLVFHDEGEEGDDVHLTDTHHCTSCTHPYVISLVTPLTINATLRLLIR
>UniRef90_F5HD27_oligopeptide_4
HCTSCTHPYVISLVTPLTINATLRLLIRDGMYGRGEKELCIAHLPTLRDIRTCRVD
>UniRef90_F5HD27_oligopeptide_5
DGMYGRGEKELCIAHLPTLRDIRTCRVDADLGLLYAVCLILSFSIVTAALWKVDYD
>UniRef90_F5HD27_oligopeptide_6
IAHLPTLRDIRTCRVDADLGLLYAVCLILSFSIVTAALWKVDYDRSVAVVSKSYKS
>UniRef90_F5HDA4_oligopeptide_1
MGTLEIKGASLSQFSTGTAQSPWLPLHLWILCSLLAFLPLLVFIGAADCGLIASLL
>UniRef90_F5HDA4_oligopeptide_2
WILCSLLAFLPLLVFIGAADCGLIASLLAIYPSWLSARFSVLLFPHWPESCSTKNT
>UniRef90_F5HDA4_oligopeptide_3
AIYPSWLSARFSVLLFPHWPESCSTKNTARSGALHKPAEQKLRFAQKPCHGNYTVT
>UniRef90_F5HDA4_oligopeptide_4
LFPHWPESCSTKNTARSGALHKPAEQKLRFAQKPCHGNYTVTPCGLLHWIQSPGQL
>UniRef90_F5HDB7_oligopeptide_1
MGIFALFAVLWTTLLVTSHAYVALPCCAIQASAASTLPLFFAVHSIHFADPNHCNG
>UniRef90_F5HDB7_oligopeptide_2
IQASAASTLPLFFAVHSIHFADPNHCNGVCIAKLRSKTGDITVETCVNGFNLRSFL
>UniRef90_F5HDB7_oligopeptide_3
VCIAKLRSKTGDITVETCVNGFNLRSFLVAVVRRLGSWASQENLRLLWYLQRSLTA
>UniRef90_F5HDB7_oligopeptide_4
VAVVRRLGSWASQENLRLLWYLQRSLTAYTVGFNATTADSSIHNVNIIIISVGKAM
>UniRef90_F5HDB7_oligopeptide_5
AYTVGFNATTADSSIHNVNIIIISVGKAMNRTGSVSGSQTRAKSSSRRAHAGQKGK
>UniRef90_F5HDD0_oligopeptide_1
MRASKSDRFLMSSWVKLLFVAVIMYICSAVVPMAATYEGLGFPCYFNNLVNYSALN
>UniRef90_F5HDD0_oligopeptide_2
AVVPMAATYEGLGFPCYFNNLVNYSALNLTVRNSAKHLTPTLFLEKPEMLVYIFWT
>UniRef90_F5HDD0_oligopeptide_3
LTVRNSAKHLTPTLFLEKPEMLVYIFWTFIVDGIAIVYYCLAAVAVYRAKHVHATT
>UniRef90_F5HDD0_oligopeptide_4
FIVDGIAIVYYCLAAVAVYRAKHVHATTMMSMQSWIALLGSHSVLYVAILRMWSMQ
>UniRef90_F5HDD0_oligopeptide_5
MMSMQSWIALLGSHSVLYVAILRMWSMQLFIHVLSYKHVLMAAFVYCIHFCISFAH
>UniRef90_F5HDD0_oligopeptide_6
LFIHVLSYKHVLMAAFVYCIHFCISFAHIQSLITCNSAQWEIPLLEQHVPDNTMME
>UniRef90_F5HDD0_oligopeptide_7
IQSLITCNSAQWEIPLLEQHVPDNTMMESLLTRWKPVCVNLYLSTTALEMLLFSLS
>UniRef90_F5HDD0_oligopeptide_8
SLLTRWKPVCVNLYLSTTALEMLLFSLSTMMAVGNSFYVLVSDAIFGAVNMFLALT
>UniRef90_F5HDD0_oligopeptide_9
TMMAVGNSFYVLVSDAIFGAVNMFLALTVVWYINTEFFLVKFMRRQVGFYVGVFVG
>UniRef90_F5HDD0_oligopeptide_10
VVWYINTEFFLVKFMRRQVGFYVGVFVGYLILLLPVIRYENAFVQANLHYIVAINI
>UniRef90_F5HDD0_oligopeptide_11
YLILLLPVIRYENAFVQANLHYIVAINISCIPILCILAIVIRVIRSDWGLCTPSAA
>UniRef90_F5HDD0_oligopeptide_12
SCIPILCILAIVIRVIRSDWGLCTPSAAYMPLATSAPTVDRTPTVHQKPPPLPAKT
>UniRef90_F5HDD0_oligopeptide_13
YMPLATSAPTVDRTPTVHQKPPPLPAKTRARAKVKDISTPAPRTQYQSDHESDSEI
>UniRef90_F5HDD0_oligopeptide_14
PTVDRTPTVHQKPPPLPAKTRARAKVKDISTPAPRTQYQSDHESDSEIDETQMIFI
>UniRef90_F5HDE4_oligopeptide_1
MAMFVRTSSSTHDEERMLPIEGAPRRRPPVKFIFPPPPLSSLPGFGRPRGYAGPTV
>UniRef90_F5HDE4_oligopeptide_2
PVKFIFPPPPLSSLPGFGRPRGYAGPTVIDMSAPDDVFAEDTPSPPATPLDLQISP
>UniRef90_F5HDE4_oligopeptide_3
IDMSAPDDVFAEDTPSPPATPLDLQISPDQSSGESEYDEDEEDEDEEENDDVQEED
>UniRef90_F5HDE4_oligopeptide_4
DQSSGESEYDEDEEDEDEEENDDVQEEDEPEGYPADFFQPLSHLRPRPLARRAHTP
>UniRef90_F5HDE4_oligopeptide_5
EPEGYPADFFQPLSHLRPRPLARRAHTPKPVAVVAGRVRSSTDTAESEASMGWVSQ
>UniRef90_F5HDE4_oligopeptide_6
KPVAVVAGRVRSSTDTAESEASMGWVSQDDGFSPAGLSPSDDEGVAILEPMAAYTG
>UniRef90_F5HDE4_oligopeptide_7
DDGFSPAGLSPSDDEGVAILEPMAAYTGTGAYGLSPASRNSVPGTQSSPYSDPDEG
>UniRef90_F5HDE4_oligopeptide_8
TGAYGLSPASRNSVPGTQSSPYSDPDEGPSWRPLRAAPTAIVDLTSDSDSDDSSNS
>UniRef90_F5HDE4_oligopeptide_9
PSWRPLRAAPTAIVDLTSDSDSDDSSNSPDVNNEAAFTDARHFSHQPPSSEEDGED
>UniRef90_F5HDE4_oligopeptide_10
PDVNNEAAFTDARHFSHQPPSSEEDGEDQGEVLSQRIGLMDVGQKRKRQSTASSGS
>UniRef90_F5HDE4_oligopeptide_11
QGEVLSQRIGLMDVGQKRKRQSTASSGSEDVVRCQRQPNLSRKAVASVIIISSGSD
>UniRef90_F5HDE4_oligopeptide_12
EDVVRCQRQPNLSRKAVASVIIISSGSDTDEEPSSAVSVIVSPSSTKGHLPTQSPS
>UniRef90_F5HDE4_oligopeptide_13
TDEEPSSAVSVIVSPSSTKGHLPTQSPSTSAHSISSGSTTTAGSRCSDPTRILAST
>UniRef90_F5HDE4_oligopeptide_14
SSTKGHLPTQSPSTSAHSISSGSTTTAGSRCSDPTRILASTPPLCGNGAYNWPWLD
>UniRef90_F5HDE7_oligopeptide_1
MLTPAVFPAVLYLLALVVWVEMFCLVAVAVVEREIAWALLLRMLVVGLMVEVGAAA
>UniRef90_F5HDE7_oligopeptide_2
MFCLVAVAVVEREIAWALLLRMLVVGLMVEVGAAAAWTFVRCLAYQRSFPVLTAFP
>UniRef90_F5HDY6_oligopeptide_1
MASSDILSVARTDDGSVCEVSLRGGRKKTTVYLPDTEPWVVETDAIKDAFLSDGIV
>UniRef90_F5HDY6_oligopeptide_2
TTVYLPDTEPWVVETDAIKDAFLSDGIVDMARKLHRGALPSNSHNGLRMVLFCYCY
>UniRef90_F5HDY6_oligopeptide_3
DMARKLHRGALPSNSHNGLRMVLFCYCYLQNCVYLALFLCPLNPYLVTPSSIEFAE
>UniRef90_F5HDY6_oligopeptide_4
LQNCVYLALFLCPLNPYLVTPSSIEFAEPVVAPEVLFPHPAEMSRGCDDAIFCKLP
>UniRef90_F5HDY6_oligopeptide_5
PVVAPEVLFPHPAEMSRGCDDAIFCKLPYTVPIINTTFGRIYPNSTREPDGRPTDY
>UniRef90_F5HDY6_oligopeptide_6
YTVPIINTTFGRIYPNSTREPDGRPTDYSMALRRAFAVMVNTSCAGVTLCRGETQT
>UniRef90_F5HDY6_oligopeptide_7
SMALRRAFAVMVNTSCAGVTLCRGETQTASRNHTEWENLLAMFSVIIYALDHNCHP
>UniRef90_F5HDY6_oligopeptide_8
ASRNHTEWENLLAMFSVIIYALDHNCHPEALSIASGIFDERDYGLFISQPRSVPSP
>UniRef90_F5HDY6_oligopeptide_9
EALSIASGIFDERDYGLFISQPRSVPSPTPCDVSWEDIYNGTYLARPGNCDPWPNL
>UniRef90_F5HDY6_oligopeptide_10
DERDYGLFISQPRSVPSPTPCDVSWEDIYNGTYLARPGNCDPWPNLSTPPLILNFK
>UniRef90_F5HE44_oligopeptide_1
MVQIQFHQGEPLGHKKEKPPPVSPPSPPPIRRVTVITKDEDTLRSVQHFLWMVRLY
>UniRef90_F5HE44_oligopeptide_2
PIRRVTVITKDEDTLRSVQHFLWMVRLYGTVVFQTSATIATTILFMLIPWRVTTPY
>UniRef90_F5HE44_oligopeptide_3
GTVVFQTSATIATTILFMLIPWRVTTPYLRDTLPFWSTLLPCALRCHAYWLERQRR
>UniRef90_F5HE44_oligopeptide_4
LRDTLPFWSTLLPCALRCHAYWLERQRRPGTLMLVMVYTTLTTISVSTIGLCFDRT
>UniRef90_F5HE44_oligopeptide_5
PGTLMLVMVYTTLTTISVSTIGLCFDRTVVIQAYVLSSMLCVWCTGLAWLMAWNMQ
>UniRef90_F5HE44_oligopeptide_6
VVIQAYVLSSMLCVWCTGLAWLMAWNMQRRLAILCLLSFMLPILWLFIAVQSWEPY
>UniRef90_F5HE44_oligopeptide_7
RRLAILCLLSFMLPILWLFIAVQSWEPYQRIILALTVSFIYGLKIVLIRDTLTVLY
>UniRef90_F5HE44_oligopeptide_8
QRIILALTVSFIYGLKIVLIRDTLTVLYRSPSNCYTDGDLLRTAMLLYMDQVIMFL
>UniRef90_F5HE44_oligopeptide_9
RSPSNCYTDGDLLRTAMLLYMDQVIMFLLVVVPLTAPIWYPNYAGALGRTAHWLFH
>UniRef90_F5HE44_oligopeptide_10
SPSNCYTDGDLLRTAMLLYMDQVIMFLLVVVPLTAPIWYPNYAGALGRTAHWLFHK
>UniRef90_F5HE74_oligopeptide_1
MSSDSNFDPWIPVCVVVVMTSVVLFAGLHVYLWYVRRQLVAFCLEKVCVRCCGKDE
>UniRef90_F5HE74_oligopeptide_2
FAGLHVYLWYVRRQLVAFCLEKVCVRCCGKDETTPLVEDAEPPAELEMVEVSDECY
>UniRef90_F5HEF2_oligopeptide_1
MASRRRKLRNFLNKECIWTVNPMSGDHIKVFNACTSISPVYDPELVTSYALSVPAY
>UniRef90_F5HEF2_oligopeptide_2
KVFNACTSISPVYDPELVTSYALSVPAYNVSVAILLHKVMGPCVAVGINGEMIMYV
>UniRef90_F5HEF2_oligopeptide_3
NVSVAILLHKVMGPCVAVGINGEMIMYVVSQCVSVRPVPGRDGMALIYFGQFLEEA
>UniRef90_F5HEF2_oligopeptide_4
VSQCVSVRPVPGRDGMALIYFGQFLEEASGLRFPYIAPPPSREHVPDLTRQELVHT
>UniRef90_F5HEF2_oligopeptide_5
SGLRFPYIAPPPSREHVPDLTRQELVHTSQVVRRGDLTNCTMGLEFRNVNPFVWLG
>UniRef90_F5HEF2_oligopeptide_6
SQVVRRGDLTNCTMGLEFRNVNPFVWLGGGSVWLLFLGVDYMAFCPGVDGMPSLAR
>UniRef90_F5HEF2_oligopeptide_7
GGSVWLLFLGVDYMAFCPGVDGMPSLARVAALLTRCDHPDCVHCHGLRGHVNVFRG
>UniRef90_F5HEF2_oligopeptide_8
VAALLTRCDHPDCVHCHGLRGHVNVFRGYCSAQSPGLSNICPCIKSCGTGNGVTRV
>UniRef90_F5HEF2_oligopeptide_9
YCSAQSPGLSNICPCIKSCGTGNGVTRVTGNRNFLGLLFDPIVQSRVTALKITSHP
>UniRef90_F5HEF2_oligopeptide_10
TGNRNFLGLLFDPIVQSRVTALKITSHPTPTHVENVLTGVLDDGTLVPSSKAPWVL
>UniRef90_F5HEF2_oligopeptide_11
HPTPTHVENVLTGVLDDGTLVPSSKAPWVLLRMSDYFSRLLIYECKKLKALGLRSY
>UniRef90_F5HEF3_oligopeptide_1
MNLEQLINVLGLLVWIAARAVSRVGPHGSGLVYRELHDFYGYLQLDLLGPVVAGNR
>UniRef90_F5HEF3_oligopeptide_2
SGLVYRELHDFYGYLQLDLLGPVVAGNRSVRTWREQADRARGTFVRRSGLNTSHIL
>UniRef90_F5HEF3_oligopeptide_3
SVRTWREQADRARGTFVRRSGLNTSHILPVGGLSGGSGTLPAGLYRPEEEVFLLLN
>UniRef90_F5HEF3_oligopeptide_4
PVGGLSGGSGTLPAGLYRPEEEVFLLLNRCHGPLSTPKSACLAEVGVANASFLSRF
>UniRef90_F5HEF3_oligopeptide_5
FLLLNRCHGPLSTPKSACLAEVGVANASFLSRFNVGDFHGASWENGTAPDGEPGVC
>UniRef90_F5HEN7_oligopeptide_1
MSNTAPGPTVANKRDEKHRHVVNVVLELPTEISEATHPVLATMLSKYTRMSSLFND
>UniRef90_F5HEN7_oligopeptide_2
HVVNVVLELPTEISEATHPVLATMLSKYTRMSSLFNDKCAFKLDLLRMIAVSRTRR
>UniRef90_F5HES7_oligopeptide_1
MGEPVDPGHVVNEKDFEECEQFFSQPLREQVVAGVRALDGLGLADSLCHKTERLCL
>UniRef90_F5HES7_oligopeptide_2
FFSQPLREQVVAGVRALDGLGLADSLCHKTERLCLLMDLVGTECFARVCRLDTGAK
>UniRef90_F5HET4_oligopeptide_1
MRLCRVWLSVCLCAVVLGQCQRETAEKNDYYRVPHYWDACSRALPDQTRYKYVEQL
>UniRef90_F5HET4_oligopeptide_2
DYYRVPHYWDACSRALPDQTRYKYVEQLVDLTLNYHYDASHGLDNFDVLKRINVTE
>UniRef90_F5HET4_oligopeptide_3
VDLTLNYHYDASHGLDNFDVLKRINVTEVSLLISDFRRQNRRGGTNKRTTFNAAGS
>UniRef90_F5HET4_oligopeptide_4
FDVLKRINVTEVSLLISDFRRQNRRGGTNKRTTFNAAGSLAPHARSLEFSVRLFAN
>UniRef90_F5HET8_oligopeptide_1
MAPVHVLCCVSVLLATFYLTPTESAGSLVSYTPNSCCYGFQQHPPPVQILKEWYPT
>UniRef90_F5HET8_oligopeptide_2
VSYTPNSCCYGFQQHPPPVQILKEWYPTSPACPKPGVILLTKRGRQICADPSKNWV
>UniRef90_F5HET8_oligopeptide_3
FQQHPPPVQILKEWYPTSPACPKPGVILLTKRGRQICADPSKNWVRQLMQRLPAIA
>UniRef90_F5HEU7_oligopeptide_1
MDGTDALEKLTKGLSGGGGSLHQTKLLMEFQLRGLPVPALLNSSTTEQFLNTVAQL
>UniRef90_F5HEU7_oligopeptide_2
EFQLRGLPVPALLNSSTTEQFLNTVAQLPTDLSKFIRDYRVFALVRAAYFLEPPSS
>UniRef90_F5HEU7_oligopeptide_3
PTDLSKFIRDYRVFALVRAAYFLEPPSSIDPLEAARALGRLVDILSSQPPQNTAPA
>UniRef90_F5HEU7_oligopeptide_4
IDPLEAARALGRLVDILSSQPPQNTAPAQPPTSDDTLNNCTLLKLLAHYADQIAGF
>UniRef90_F5HEU7_oligopeptide_5
QPPTSDDTLNNCTLLKLLAHYADQIAGFKTPALPPVPPGIIGLFTCVEQMYHACFQ
>UniRef90_F5HEU7_oligopeptide_6
KTPALPPVPPGIIGLFTCVEQMYHACFQKYWAAALPPMWILTYDPPTSPLQDWLIV
>UniRef90_F5HEU7_oligopeptide_7
KYWAAALPPMWILTYDPPTSPLQDWLIVAYGNKEGLLLPSGIPSEEVLAKTLVTEH
>UniRef90_F5HEU7_oligopeptide_8
AYGNKEGLLLPSGIPSEEVLAKTLVTEHHELFVSRSNSTETAVTMPVSKERALAIY
>UniRef90_F5HEU7_oligopeptide_9
HELFVSRSNSTETAVTMPVSKERALAIYRVFAKGEVVAENTPILAFTDVELSTLKP
>UniRef90_F5HEU7_oligopeptide_10
RVFAKGEVVAENTPILAFTDVELSTLKPHYLFIYDFIIEALCKSYTYSCTQARLES
>UniRef90_F5HEU7_oligopeptide_11
HYLFIYDFIIEALCKSYTYSCTQARLESFLSRGIDFMTDLGQYLDTATSGKQQLTH
>UniRef90_F5HEU7_oligopeptide_12
FLSRGIDFMTDLGQYLDTATSGKQQLTHSQIKEIKYRLLSCGLSASACDVFRTVIM
>UniRef90_F5HEU7_oligopeptide_13
SQIKEIKYRLLSCGLSASACDVFRTVIMTLPYRPTPNLANLSTFMGMVHQLTMFGH
>UniRef90_F5HEU7_oligopeptide_14
TLPYRPTPNLANLSTFMGMVHQLTMFGHYFYRCLGSYSPTGLAFTELQKILTRASA
>UniRef90_F5HEU7_oligopeptide_15
YFYRCLGSYSPTGLAFTELQKILTRASAEQTERNPWRHPGISDIPLRWKISRALAF
>UniRef90_F5HEU7_oligopeptide_16
EQTERNPWRHPGISDIPLRWKISRALAFFVPPAPINTLQRVYAALPSQLMRAIFEI
>UniRef90_F5HEU7_oligopeptide_17
FVPPAPINTLQRVYAALPSQLMRAIFEISVKTTWGGAVPANLARDIDTGPNTQHIS
>UniRef90_F5HEU7_oligopeptide_18
SVKTTWGGAVPANLARDIDTGPNTQHISSTPPPTLKDVETYCQGLRVGDTEYDEDI
>UniRef90_F5HEU7_oligopeptide_19
STPPPTLKDVETYCQGLRVGDTEYDEDIVRSPLFADAFTKSHLLPILREVLENRLQ
>UniRef90_F5HEU7_oligopeptide_20
VRSPLFADAFTKSHLLPILREVLENRLQKNRALFQIRWLIIFAAEAATGLIPARRP
>UniRef90_F5HEU7_oligopeptide_21
KNRALFQIRWLIIFAAEAATGLIPARRPLARAYFHIMDILEERHSQDALYNLLDCI
>UniRef90_F5HEU7_oligopeptide_22
LARAYFHIMDILEERHSQDALYNLLDCIQELFTHIRQAVPDAQCPHAFLQSLFVFQ
>UniRef90_F5HEU7_oligopeptide_23
QELFTHIRQAVPDAQCPHAFLQSLFVFQFRPFVLKHQQGVTLFLDGLQTSLPPVIS
>UniRef90_F5HEU7_oligopeptide_24
FRPFVLKHQQGVTLFLDGLQTSLPPVISLANLGDKLCRLEFEYDSEGDFVRVPVAP
>UniRef90_F5HEU7_oligopeptide_25
LANLGDKLCRLEFEYDSEGDFVRVPVAPPEQPPHVHLSHFKKTIQTIEQATREATV
>UniRef90_F5HEU7_oligopeptide_26
PEQPPHVHLSHFKKTIQTIEQATREATVAMTTIAKPIYPAYIRLLQRLEYLNRLNH
>UniRef90_F5HEU7_oligopeptide_27
AMTTIAKPIYPAYIRLLQRLEYLNRLNHHILRIPFPQDALSELQETYLAAFARLTK
>UniRef90_F5HEU7_oligopeptide_28
HILRIPFPQDALSELQETYLAAFARLTKLAADAANTCSYSLTKYFGVLFQHQLVPT
>UniRef90_F5HEU7_oligopeptide_29
LAADAANTCSYSLTKYFGVLFQHQLVPTAIVKKLLHFDEAKDTTEAFLQSLAQPVV
>UniRef90_F5HEU7_oligopeptide_30
AIVKKLLHFDEAKDTTEAFLQSLAQPVVQGQRQGAAGGSGVLTQKELELLNKINPQ
>UniRef90_F5HEU7_oligopeptide_31
QGQRQGAAGGSGVLTQKELELLNKINPQFTDAQANIPPSIKRSYSNKYDVPEVSVD
>UniRef90_F5HEU7_oligopeptide_32
FTDAQANIPPSIKRSYSNKYDVPEVSVDWETYSRSAFEAPDDELRFVPLTLAGLRK
>UniRef90_F5HEU7_oligopeptide_33
QANIPPSIKRSYSNKYDVPEVSVDWETYSRSAFEAPDDELRFVPLTLAGLRKLFVE
>UniRef90_F5HEZ4_oligopeptide_1
MATYEVLCEVARKLGTDDREVVLFLLNVFIPQPTLAQLIGALRALKEEGRLTFPLL
>UniRef90_F5HEZ4_oligopeptide_2
FIPQPTLAQLIGALRALKEEGRLTFPLLAECLFRAGRRDLLRDLLHLDPRFLERHL
>UniRef90_F5HEZ4_oligopeptide_3
AECLFRAGRRDLLRDLLHLDPRFLERHLAGTMSYFSPYQLTVLHVDGELCARDIRS
>UniRef90_F5HEZ4_oligopeptide_4
AGTMSYFSPYQLTVLHVDGELCARDIRSLIFLSKDTIGSRSTPQTFLHWVYCMENL
>UniRef90_F5HEZ4_oligopeptide_5
LIFLSKDTIGSRSTPQTFLHWVYCMENLDLLGPTDVDALMSMLRSLSRVDLQRQVQ
>UniRef90_F5HEZ4_oligopeptide_6
WVYCMENLDLLGPTDVDALMSMLRSLSRVDLQRQVQTLMGLHLSGPSHSQHYRHTP
>UniRef90_F5HF23_oligopeptide_1
MDMRKLNTSQGRNLTTVDDRRRFSIGWETWDDGGESLYDVTNNGTTVINTTACVSS
>UniRef90_F5HF23_oligopeptide_2
TWDDGGESLYDVTNNGTTVINTTACVSSCSHTSLVLCNMTQQTDSLYGVGHRLNDE
>UniRef90_F5HF23_oligopeptide_3
VTNNGTTVINTTACVSSCSHTSLVLCNMTQQTDSLYGVGHRLNDEEDGELWRVSVS
>UniRef90_F5HF35_oligopeptide_1
MSVKGVEMPEMTWDLDVGNKWRRRKVLSRIHRFWECRLRVWWLSDAGVRETDPPRP
>UniRef90_F5HF35_oligopeptide_2
RIHRFWECRLRVWWLSDAGVRETDPPRPRRRPTWMTAVFHVICAVLLTLMIMAIGA
>UniRef90_F5HF35_oligopeptide_3
RRRPTWMTAVFHVICAVLLTLMIMAIGALIAYLRYYHQDSWRDMLHDLFCGCHYPE
>UniRef90_F5HF35_oligopeptide_4
LIAYLRYYHQDSWRDMLHDLFCGCHYPEKCRRHHERQRSRRRAMDVPDPELGDPAR
>UniRef90_F5HF35_oligopeptide_5
KCRRHHERQRSRRRAMDVPDPELGDPARRPLNGAMYYGSGCRFDTVEMVDETRPAP
>UniRef90_F5HF35_oligopeptide_6
RPLNGAMYYGSGCRFDTVEMVDETRPAPPALSSPETGDDSNDDAVAGGGAGGVTSS
>UniRef90_F5HF35_oligopeptide_7
PALSSPETGDDSNDDAVAGGGAGGVTSSATRTTSSNALLPEWMDAVHVAVQAAVQA
>UniRef90_F5HF35_oligopeptide_8
VAGGGAGGVTSSATRTTSSNALLPEWMDAVHVAVQAAVQATVQVSGPRENAVSPAT
>UniRef90_F5HF36_oligopeptide_1
MQISFAEVLGKPVGRAGFLDRGKWDRCPLYDLFSHLATSATFSGTASGFGAVSGVL
>UniRef90_F5HF36_oligopeptide_2
LYDLFSHLATSATFSGTASGFGAVSGVLPGSCSGIAWSIKPGNYDPLIPFETLMTW
>UniRef90_F5HF36_oligopeptide_3
PGSCSGIAWSIKPGNYDPLIPFETLMTWDIGSKNPRLTKYWTLLTTSAAPGVSPVS
>UniRef90_F5HF36_oligopeptide_4
DIGSKNPRLTKYWTLLTTSAAPGVSPVSSCFVFGGGGRGECLVSVLLLFFCVCTFG
>UniRef90_F5HF36_oligopeptide_5
SCFVFGGGGRGECLVSVLLLFFCVCTFGCFGKPYRCAIFWVIHKLHLATLVFIVAF
>UniRef90_F5HF36_oligopeptide_6
VSVLLLFFCVCTFGCFGKPYRCAIFWVIHKLHLATLVFIVAFGEEKRGDPWSPGLQ
>UniRef90_F5HF44_oligopeptide_1
MYGVLAHYYSFISSPSVMVNFKHHNAVQLLCARTRDGTAGWERLTHHASYHANYGA
>UniRef90_F5HF44_oligopeptide_2
LLCARTRDGTAGWERLTHHASYHANYGAYAVLMATSQRKSLVLHRYSAVTAVALQL
>UniRef90_F5HF44_oligopeptide_3
YAVLMATSQRKSLVLHRYSAVTAVALQLMPVEMLRRLDQSDWVRGAWIVSETFPTS
>UniRef90_F5HF44_oligopeptide_4
SAVTAVALQLMPVEMLRRLDQSDWVRGAWIVSETFPTSDPKGFWSDDDSPMGGSED
>UniRef90_F5HF47_oligopeptide_1
MFVPWQLGTITRHRDELQKLLAASLLPEHPEESLGNPIMTQIHQSLQPSSPCRVCQ
>UniRef90_F5HF47_oligopeptide_2
HPEESLGNPIMTQIHQSLQPSSPCRVCQLLFSLVRDSSTPMGFFEDYACLCFFCLY
>UniRef90_F5HF47_oligopeptide_3
LLFSLVRDSSTPMGFFEDYACLCFFCLYAPHCWTSTMAAAADLCEIMHLHFPEEEA
>UniRef90_F5HF47_oligopeptide_4
APHCWTSTMAAAADLCEIMHLHFPEEEATYGLFGPGRLMGIDLQLHFFVQKCFKTT
>UniRef90_F5HF47_oligopeptide_5
TYGLFGPGRLMGIDLQLHFFVQKCFKTTAAEKILGISNLQFLKSEFIRGMLTGTIT
>UniRef90_F5HF47_oligopeptide_6
AAEKILGISNLQFLKSEFIRGMLTGTITCNFCFKTSWPRTDKEEATGPTPCCQITD
>UniRef90_F5HF47_oligopeptide_7
CNFCFKTSWPRTDKEEATGPTPCCQITDTTTAPASGIPELARATFCGASRPTKPSL
>UniRef90_F5HF47_oligopeptide_8
TTTAPASGIPELARATFCGASRPTKPSLLPALIDIWSTSSELLDEPRPRLIASDMS
>UniRef90_F5HF47_oligopeptide_9
LPALIDIWSTSSELLDEPRPRLIASDMSELKSVVASHDPFFSPPLQADTSQGPCLM
>UniRef90_F5HF47_oligopeptide_10
ELKSVVASHDPFFSPPLQADTSQGPCLMHPTLGLRYKNGTASVCLLCECLAAHPEA
>UniRef90_F5HF47_oligopeptide_11
HPTLGLRYKNGTASVCLLCECLAAHPEAPKALQTLQCEVMGHIENNVKLVDRIAFV
>UniRef90_F5HF47_oligopeptide_12
PKALQTLQCEVMGHIENNVKLVDRIAFVLDNPFAMPYVSDPLLRELIRGCTPQEIH
>UniRef90_F5HF47_oligopeptide_13
LDNPFAMPYVSDPLLRELIRGCTPQEIHKHLFCDPLCALNAKVVSEDVLFRLPREQ
>UniRef90_F5HF47_oligopeptide_14
KHLFCDPLCALNAKVVSEDVLFRLPREQEYKKLRASAAAGQLLDANTLFDCEVVQT
>UniRef90_F5HF47_oligopeptide_15
EYKKLRASAAAGQLLDANTLFDCEVVQTLVFLFKGLQNARVGKTTSLDIIRELTAQ
>UniRef90_F5HF47_oligopeptide_16
LFDCEVVQTLVFLFKGLQNARVGKTTSLDIIRELTAQLKRHRLDLAHPSQTSHLYA
>UniRef90_F5HF49_oligopeptide_1
MWGVSSLDYDDDEELTRLLAVWDDEPLSLFLMNTFLLHQEGFRNLPFTVLRLSYAY
>UniRef90_F5HF49_oligopeptide_2
LFLMNTFLLHQEGFRNLPFTVLRLSYAYRIFAKMLRAHGTPVAEDFMTRVAALARD
>UniRef90_F5HF49_oligopeptide_3
RIFAKMLRAHGTPVAEDFMTRVAALARDEGLRDILGQRHAAEASRAEIAEALERVA
>UniRef90_F5HF49_oligopeptide_4
EGLRDILGQRHAAEASRAEIAEALERVAERCDDRHGGSDDYVWLSRLLDLAPNYRQ
>UniRef90_F5HF49_oligopeptide_5
ERCDDRHGGSDDYVWLSRLLDLAPNYRQVELFQLLEKESRGQSRNSVWHLLRMDTV
>UniRef90_F5HF49_oligopeptide_6
VELFQLLEKESRGQSRNSVWHLLRMDTVSATKFYEAFVSGCLPGAAAADGSGGGGS
>UniRef90_F5HF49_oligopeptide_7
SATKFYEAFVSGCLPGAAAADGSGGGGSHYTGSRAGVSPGIQFGIKHEGLVKTLVE
>UniRef90_F5HF49_oligopeptide_8
HYTGSRAGVSPGIQFGIKHEGLVKTLVECYVMHGREPVRDGLGLLIDPTSGLLGAS
>UniRef90_F5HF49_oligopeptide_9
CYVMHGREPVRDGLGLLIDPTSGLLGASMDLCFGVLKQGSGRTLLVEPCARVYEIK
>UniRef90_F5HF49_oligopeptide_10
MDLCFGVLKQGSGRTLLVEPCARVYEIKCRYKYLRKKEDPFVQNVLRRHDAAAVAS
>UniRef90_F5HF49_oligopeptide_11
CRYKYLRKKEDPFVQNVLRRHDAAAVASLLQSHPVPGVEFRGERETPSAREFLLSH
>UniRef90_F5HF49_oligopeptide_12
LLQSHPVPGVEFRGERETPSAREFLLSHDAALFRATLKRARPLKPPEPLREYLADL
>UniRef90_F5HF49_oligopeptide_13
DAALFRATLKRARPLKPPEPLREYLADLLYLNKAECSEVIVFDAKHLNDDNSDGDA
>UniRef90_F5HF49_oligopeptide_14
LYLNKAECSEVIVFDAKHLNDDNSDGDATITINASLGLAAGDAAGGGADHHLRGSP
>UniRef90_F5HF49_oligopeptide_15
TITINASLGLAAGDAAGGGADHHLRGSPGDSPPPIPFEDENTPELLGRLNVYEVAR
>UniRef90_F5HF49_oligopeptide_16
GDSPPPIPFEDENTPELLGRLNVYEVARFSLPAFVNPRHQYYFQMLIQQYVLSQYY
>UniRef90_F5HF49_oligopeptide_17
FSLPAFVNPRHQYYFQMLIQQYVLSQYYIKKHPDPERIDFRDLPTVYLVSAIFRER
>UniRef90_F5HF49_oligopeptide_18
IKKHPDPERIDFRDLPTVYLVSAIFREREESELGCELLAGGRVFHCDHIPLLLIVT
>UniRef90_F5HF49_oligopeptide_19
EESELGCELLAGGRVFHCDHIPLLLIVTPVVFDPQFTRHAVSTVLDRWSRDLSRKT
>UniRef90_F5HF49_oligopeptide_20
LIVTPVVFDPQFTRHAVSTVLDRWSRDLSRKTNLPIWVPNSANEYVVSSVPRPVSP
>UniRef90_F5HF68_oligopeptide_1
MDPGQRPNPFGAPGAIPKKPCLSQGSPGTSGSGAPCDEPSRSESPGEGPSGTGGSA
>UniRef90_F5HF68_oligopeptide_2
TSGSGAPCDEPSRSESPGEGPSGTGGSAAAGDITRQAVVAAITEWSRTRQLRISTG
>UniRef90_F5HF68_oligopeptide_3
AAGDITRQAVVAAITEWSRTRQLRISTGASEGKASIKDWIVCQVNSGKFPGVEWED
>UniRef90_F5HF68_oligopeptide_4
ASEGKASIKDWIVCQVNSGKFPGVEWEDEERTRFRIPVTPLADPCFEWRRDGELGV
>UniRef90_F5HF68_oligopeptide_5
EERTRFRIPVTPLADPCFEWRRDGELGVVYIRERGNMPVDASFKGTRGRRRMLAAL
>UniRef90_F5HF68_oligopeptide_6
VYIRERGNMPVDASFKGTRGRRRMLAALRRTRGLQEIGKGISQDGHHFLVFRVRKP
>UniRef90_F5HF68_oligopeptide_7
RRTRGLQEIGKGISQDGHHFLVFRVRKPEEEQCVECGVVAGAVHDFNNMARLLQEG
>UniRef90_F5HF68_oligopeptide_8
EEEQCVECGVVAGAVHDFNNMARLLQEGFFSPGQCLPGEIVTPVPSCTTAEGQEAV
>UniRef90_F5HF68_oligopeptide_9
FFSPGQCLPGEIVTPVPSCTTAEGQEAVIDWGRLFIRMYYNGEQVHELLTTSQSGC
>UniRef90_F5HF68_oligopeptide_10
IDWGRLFIRMYYNGEQVHELLTTSQSGCRISSALRRDPAVHYCAVGSPGQVWLPNV
>UniRef90_F5HF68_oligopeptide_11
RISSALRRDPAVHYCAVGSPGQVWLPNVPNLACEIAKRELCDTLDACAKGILLTSS
>UniRef90_F5HF68_oligopeptide_12
PNLACEIAKRELCDTLDACAKGILLTSSCNGIFCVCYHNGPVHFIGNTVPPDSGPL
>UniRef90_F5HF68_oligopeptide_13
CNGIFCVCYHNGPVHFIGNTVPPDSGPLLLPQGKPTRIFNPNTFLVGLANSPLPAP
>UniRef90_F5HF68_oligopeptide_14
LLPQGKPTRIFNPNTFLVGLANSPLPAPSHVTCPLVKLWLGKPVAVGKLEPHAPSP
>UniRef90_F5HF68_oligopeptide_15
SHVTCPLVKLWLGKPVAVGKLEPHAPSPRDFAARCSNFSDACVVLEIMPKPLWDAM
>UniRef90_F5HF68_oligopeptide_16
HVTCPLVKLWLGKPVAVGKLEPHAPSPRDFAARCSNFSDACVVLEIMPKPLWDAMQ
>UniRef90_F5HF90_oligopeptide_1
MARRLWILSLLAVTLTVALAAPSQKSKRSVTVEQPSTSTNSDGNTTPSKNVTLSQG
>UniRef90_F5HF90_oligopeptide_2
SVTVEQPSTSTNSDGNTTPSKNVTLSQGGSTTDGDEDYSGGDYDVLITDTDGGNHQ
>UniRef90_F5HF90_oligopeptide_3
NVTLSQGGSTTDGDEDYSGGDYDVLITDTDGGNHQQPQEKTDEHKGEHTKENEKTQ
>UniRef90_F5HFA1_oligopeptide_1
MDAWLQQTVFRGTLSISQGVDDRDLLLAPKWISFLSLSSFLKQKLLSLLRQIRELR
>UniRef90_F5HFA1_oligopeptide_2
PKWISFLSLSSFLKQKLLSLLRQIRELRLTTTVYPPQDKLMWWSHCCDPEDIKVVI
>UniRef90_F5HFA1_oligopeptide_3
LTTTVYPPQDKLMWWSHCCDPEDIKVVILGQDPYHKGQATGLAFSVDPQCQVPPSL
>UniRef90_F5HFA1_oligopeptide_4
LGQDPYHKGQATGLAFSVDPQCQVPPSLRSIFRELEASVPNFSTPSHGCLDSWARQ
>UniRef90_F5HFA1_oligopeptide_5
RSIFRELEASVPNFSTPSHGCLDSWARQGVLLLNTVLTVEKGRAGSHEGLGWDWFT
>UniRef90_F5HFA1_oligopeptide_6
GVLLLNTVLTVEKGRAGSHEGLGWDWFTSFIISSISSKLEHCVFLLWGRKAIDRTP
>UniRef90_F5HFA1_oligopeptide_7
SFIISSISSKLEHCVFLLWGRKAIDRTPLINAQKHLVLTAQHPSPLASLGGRHSRW
>UniRef90_F5HFA1_oligopeptide_8
LINAQKHLVLTAQHPSPLASLGGRHSRWPRFQGCNHFNLANDYLTRHRRETVDWGL
>UniRef90_F5HFA1_oligopeptide_9
AQKHLVLTAQHPSPLASLGGRHSRWPRFQGCNHFNLANDYLTRHRRETVDWGLLEQ
>UniRef90_F5HFD2_oligopeptide_1
MAALEGPLLLPPSASLTTSPQTTCYQATWESQLEIFCCLATNSHLQAELTLEGLDK
>UniRef90_F5HFD2_oligopeptide_2
WESQLEIFCCLATNSHLQAELTLEGLDKMMQPEPTFFACRAIRRLLLGERLHPFIH
>UniRef90_F5HFD2_oligopeptide_3
MMQPEPTFFACRAIRRLLLGERLHPFIHQEGTLLGKVGRRYSGEGLIIDGGGVFTR
>UniRef90_F5HFD2_oligopeptide_4
QEGTLLGKVGRRYSGEGLIIDGGGVFTRGQIDTDNYLPAVGSWELTDDCDKPCEFR
>UniRef90_F5HFD2_oligopeptide_5
GQIDTDNYLPAVGSWELTDDCDKPCEFRELRSLYLPALLTCTICYKAMFRIVCRYL
>UniRef90_F5HFD2_oligopeptide_6
ELRSLYLPALLTCTICYKAMFRIVCRYLEFWEFEQCFHAFLAVLPHSLQPTIYQNY
>UniRef90_F5HFD2_oligopeptide_7
EFWEFEQCFHAFLAVLPHSLQPTIYQNYFALLESLKHLSFSIMPPASPDAQLHFLK
>UniRef90_F5HFD2_oligopeptide_8
FALLESLKHLSFSIMPPASPDAQLHFLKFNISSFMATWGWHGELVSLRRAIAHNVE
>UniRef90_F5HFD2_oligopeptide_9
FNISSFMATWGWHGELVSLRRAIAHNVERLPTVLKNLSKQSKHQDVKVNGRDLVGF
>UniRef90_F5HFD2_oligopeptide_10
RLPTVLKNLSKQSKHQDVKVNGRDLVGFQLALNQLVSRLHVKIQRKDPGPKPYRVV
>UniRef90_F5HFD2_oligopeptide_11
QLALNQLVSRLHVKIQRKDPGPKPYRVVVSTPDCTYYLVYPGTPAIYRLVMCMAVA
>UniRef90_F5HFD2_oligopeptide_12
VSTPDCTYYLVYPGTPAIYRLVMCMAVADCIGHSCSGLHPCANFLGTHETPRLLAA
>UniRef90_F5HFD2_oligopeptide_13
DCIGHSCSGLHPCANFLGTHETPRLLAATLSRIRYAPKDRRAAMKGNLQACFQRYA
>UniRef90_F5HFD2_oligopeptide_14
TLSRIRYAPKDRRAAMKGNLQACFQRYAATDARTLGSSTVSDMLEPTKHVSLENFK
>UniRef90_F5HFD2_oligopeptide_15
ATDARTLGSSTVSDMLEPTKHVSLENFKITIFNTNMVINTKISCHVPNTLQKTILN
>UniRef90_F5HFD2_oligopeptide_16
ITIFNTNMVINTKISCHVPNTLQKTILNIPRLTNNFVIRKYSVKEPSFTISVFFSD
>UniRef90_F5HFD2_oligopeptide_17
IPRLTNNFVIRKYSVKEPSFTISVFFSDNMCQGTAININISGDMLHFLFAMGTLKC
>UniRef90_F5HFD2_oligopeptide_18
NMCQGTAININISGDMLHFLFAMGTLKCFLPIRHIFPVSIANWNSTLDLHGLENQY
>UniRef90_F5HFD2_oligopeptide_19
FLPIRHIFPVSIANWNSTLDLHGLENQYMVRMGRKNVFWTTNFPSVVSSKDGLNVS
>UniRef90_F5HFD2_oligopeptide_20
MVRMGRKNVFWTTNFPSVVSSKDGLNVSWFKAATATISKVYGQPLVEQIRHELAPI
>UniRef90_F5HFD2_oligopeptide_21
WFKAATATISKVYGQPLVEQIRHELAPILTDQHARIDGNKNRIFSLLEHRNRSQIQ
>UniRef90_F5HFD2_oligopeptide_22
LTDQHARIDGNKNRIFSLLEHRNRSQIQTLHKRFLECLVECCSFLRLDVACIRRAA
>UniRef90_F5HFD2_oligopeptide_23
TLHKRFLECLVECCSFLRLDVACIRRAAARGLFDFSKKIISHTKSKHECAVLGYKK
>UniRef90_F5HFD2_oligopeptide_24
ARGLFDFSKKIISHTKSKHECAVLGYKKCNLIPKIYARNKKTRLDELGRNANFISF
>UniRef90_F5HFD2_oligopeptide_25
CNLIPKIYARNKKTRLDELGRNANFISFVATTGHRFAALKPQIVRHAIRKLGLHWR
>UniRef90_F5HFD2_oligopeptide_26
FISFVATTGHRFAALKPQIVRHAIRKLGLHWRHRTAASNEQTPPADPRVRCVRPLV
>UniRef90_F5HFJ8_oligopeptide_1
MNSLLAELNRLGVAHATTEDVFIFVDRLFQHFSFLFQAEESGPRRLELVASVFEHL
>UniRef90_F5HFJ8_oligopeptide_2
FQHFSFLFQAEESGPRRLELVASVFEHLTVECVNDILDACSHPDVNVVETSNTCRP
>UniRef90_F5HFJ8_oligopeptide_3
LTVECVNDILDACSHPDVNVVETSNTCRPCPSPVPSAPKTVSDAQTSCATPRAPVT
>UniRef90_F5HFQ0_oligopeptide_1
MTASTVALALFVASILGHCWVTANSTGVASSTERSSPSTAGLSARPSPGPTSVTTP
>UniRef90_F5HFQ0_oligopeptide_2
ASSTERSSPSTAGLSARPSPGPTSVTTPGFYDVACSADSFSPSLSSFSSVWALINA
>UniRef90_F5HFQ0_oligopeptide_3
TPGFYDVACSADSFSPSLSSFSSVWALINALLVVVATFFYLVYLCFFKFVDEVVHA
>UniRef90_F5HFZ4_oligopeptide_1
MSSVSGVRTPRERRSALRSLLRKRRQRELASKVASTVNGATSANNHGEPPSPADAR
>UniRef90_F5HFZ4_oligopeptide_2
LASKVASTVNGATSANNHGEPPSPADARPRLTLHDLHDIFREHPELELKYLNMMKM
>UniRef90_F5HFZ4_oligopeptide_3
PRLTLHDLHDIFREHPELELKYLNMMKMAITGKESICLPFNFHSHRQHTCLDISPY
>UniRef90_F5HFZ4_oligopeptide_4
AITGKESICLPFNFHSHRQHTCLDISPYGNEQVSRIACTSCEDNRILPTASDAMVA
>UniRef90_F5HFZ4_oligopeptide_5
GNEQVSRIACTSCEDNRILPTASDAMVAFINQTSNIMKNRNFYYGFCKSSELLKLS
>UniRef90_F5HFZ4_oligopeptide_6
FINQTSNIMKNRNFYYGFCKSSELLKLSTNQPPIFQIYYLLHAANHDIVPFMHAEN
>UniRef90_F5HFZ4_oligopeptide_7
TNQPPIFQIYYLLHAANHDIVPFMHAENGRLHMHVIFENSDVHIPCDCITQMLTAA
>UniRef90_F5HFZ4_oligopeptide_8
GRLHMHVIFENSDVHIPCDCITQMLTAAREDYSVTLNIVRDHVVISVLCHAVSASS
>UniRef90_F5HFZ4_oligopeptide_9
REDYSVTLNIVRDHVVISVLCHAVSASSVKIDVTILQRKIDEMDIPNDVSESFERY
>UniRef90_F5HFZ4_oligopeptide_10
VKIDVTILQRKIDEMDIPNDVSESFERYKELIQELCQSSGNNLYEEATSSYAIRSP
>UniRef90_F5HFZ4_oligopeptide_11
KELIQELCQSSGNNLYEEATSSYAIRSPLTASPLHVVSTNGCGPSSSSQSTPPHLH
>UniRef90_F5HFZ4_oligopeptide_12
LTASPLHVVSTNGCGPSSSSQSTPPHLHPPSQATQPHHYSHHQSQSQQHHHRPQSP
>UniRef90_F5HFZ4_oligopeptide_13
GCGPSSSSQSTPPHLHPPSQATQPHHYSHHQSQSQQHHHRPQSPPPPLFLNSIRAP
>UniRef90_F5HG20_oligopeptide_1
MALDQRWDRFLVSWFGLDEAQLTAHRVFEGENGVPVEEYVAFVIFGERGFQGNMPS
>UniRef90_F5HG20_oligopeptide_2
EGENGVPVEEYVAFVIFGERGFQGNMPSWARHLLDRPSLAQAIAVLRAGSDTVAKQ
>UniRef90_F5HG20_oligopeptide_3
WARHLLDRPSLAQAIAVLRAGSDTVAKQAQICAAQQLLGAHVWVVVTLSRAQAADH
>UniRef90_F5HG20_oligopeptide_4
AQICAAQQLLGAHVWVVVTLSRAQAADHARAIPRHVWAKYLSLPFSKACAQLCKLL
>UniRef90_F5HG20_oligopeptide_5
ARAIPRHVWAKYLSLPFSKACAQLCKLLALCSRFPLVTCCSKPPPSLPWLRKKWHG
>UniRef90_F5HG20_oligopeptide_6
ALCSRFPLVTCCSKPPPSLPWLRKKWHGPLPRRPLLEVPSPTRRGVAATEDGNGLG
>UniRef90_F5HG20_oligopeptide_7
PLPRRPLLEVPSPTRRGVAATEDGNGLGIGAADTGLREALERVAPTVPCGNPFDAM
>UniRef90_F5HG20_oligopeptide_8
IGAADTGLREALERVAPTVPCGNPFDAMLGSLCFLSLIKSRHVVLPACEQEGPGLV
>UniRef90_F5HG20_oligopeptide_9
LGSLCFLSLIKSRHVVLPACEQEGPGLVRNLGRRLLAYNVLSPCVSIPVICSRVAR
>UniRef90_F5HG20_oligopeptide_10
RNLGRRLLAYNVLSPCVSIPVICSRVARAALAKRARCARAVVCMECGHCLNFGRGK
>UniRef90_F5HG20_oligopeptide_11
AALAKRARCARAVVCMECGHCLNFGRGKFHTVNFPPTNVFFSRDRKEKQFTICATT
>UniRef90_F5HG20_oligopeptide_12
FHTVNFPPTNVFFSRDRKEKQFTICATTGRIYCSYCGSEHMRVYPLCDITGRGTLA
>UniRef90_F5HG20_oligopeptide_13
GRIYCSYCGSEHMRVYPLCDITGRGTLARVVIRAVLANNAALAIRDLDQTVSFVVP
>UniRef90_F5HG20_oligopeptide_14
RVVIRAVLANNAALAIRDLDQTVSFVVPCLGTPDCEAALLKHRDVRGLLQLTSQLL
>UniRef90_F5HG20_oligopeptide_15
NNAALAIRDLDQTVSFVVPCLGTPDCEAALLKHRDVRGLLQLTSQLLEFCCGKCSS
>UniRef90_F5HG95_oligopeptide_1
MRCFRWWLYSGWWWLTFGCARTVTVGFVAPTVRAQSTVVRSEPAPPSETRRDNNDT
>UniRef90_F5HG95_oligopeptide_2
APTVRAQSTVVRSEPAPPSETRRDNNDTSYFSSTSFHSSVSPATSVDRQFRRTTYD
>UniRef90_F5HG95_oligopeptide_3
SYFSSTSFHSSVSPATSVDRQFRRTTYDRWDGRRWLRTRYGNASACVTGTQWSTNF
>UniRef90_F5HG95_oligopeptide_4
RWDGRRWLRTRYGNASACVTGTQWSTNFFFSQCEHYPSFVKLNGVQRWTPVRRPMG
>UniRef90_F5HG95_oligopeptide_5
FFSQCEHYPSFVKLNGVQRWTPVRRPMGEVAYYGGCCMVGGGNRAYVILVSGYGTA
>UniRef90_F5HG95_oligopeptide_6
EVAYYGGCCMVGGGNRAYVILVSGYGTASYGNALRVDFGRGNCTAPKRTYPRRLEL
>UniRef90_F5HG95_oligopeptide_7
SYGNALRVDFGRGNCTAPKRTYPRRLELHDGRTDPSRCDPYQVYFYGLQCPEQLVI
>UniRef90_F5HG95_oligopeptide_8
HDGRTDPSRCDPYQVYFYGLQCPEQLVITAHGGVGMRRCPTGSRPTPSRPHRHDLE
>UniRef90_F5HG95_oligopeptide_9
TAHGGVGMRRCPTGSRPTPSRPHRHDLENELHGLCVDLLVCVLLLALLLLELVPME
>UniRef90_F5HG95_oligopeptide_10
NELHGLCVDLLVCVLLLALLLLELVPMEAVRHPLLFWRRVALSPSTSKVDRAVKLC
>UniRef90_F5HG95_oligopeptide_11
AVRHPLLFWRRVALSPSTSKVDRAVKLCLRRMLGLPPPPSVAPPGEKKELPAQAAL
>UniRef90_F5HG95_oligopeptide_12
LRRMLGLPPPPSVAPPGEKKELPAQAALSPPLTTWSLPPFPSTRIPDSPPPPYQLR
>UniRef90_F5HG95_oligopeptide_13
SPPLTTWSLPPFPSTRIPDSPPPPYQLRHATSLVTVPTLLLYTSSDIGDTASETTC
>UniRef90_F5HG95_oligopeptide_14
HATSLVTVPTLLLYTSSDIGDTASETTCVAHATYGEPPEPARSTATVQECTVLTAP
>UniRef90_F5HG95_oligopeptide_15
VAHATYGEPPEPARSTATVQECTVLTAPNCGIVNNDGAVSEGQDHGDAVHHSLDVV
>UniRef90_F5HG95_oligopeptide_16
STATVQECTVLTAPNCGIVNNDGAVSEGQDHGDAVHHSLDVVSQCAADTGVVDTSE
>UniRef90_F5HG98_oligopeptide_1
MTTTTHSTAAIMSLLDEAEWRQTQMDVGGLIQASALGKVALRYAVRKLMKRGARLR
>UniRef90_F5HG98_oligopeptide_2
GLIQASALGKVALRYAVRKLMKRGARLRHDSGLYVCICDPSYEFLQMNLSKISWLE
>UniRef90_F5HG98_oligopeptide_3
HDSGLYVCICDPSYEFLQMNLSKISWLERHCPPLDQELIMFGVIEAWEEASVRPTR
>UniRef90_F5HG98_oligopeptide_4
RHCPPLDQELIMFGVIEAWEEASVRPTRQLVLFMTPKWDVFAYDSGILFFLAPSMA
>UniRef90_F5HG98_oligopeptide_5
QLVLFMTPKWDVFAYDSGILFFLAPSMAQFWHGAIVLEYWNALFPVEVRSHVRQHA
>UniRef90_F5HG98_oligopeptide_6
QFWHGAIVLEYWNALFPVEVRSHVRQHAHTMDDLVMVFHQLDYEKQVLEARRDKNT
>UniRef90_F5HG98_oligopeptide_7
HTMDDLVMVFHQLDYEKQVLEARRDKNTEGPRTFAKSVNSYVRAILESERRIREGK
>UniRef90_F5HG98_oligopeptide_8
EGPRTFAKSVNSYVRAILESERRIREGKIPMTFVDRDSLRANSLAHIQATGAQPSH
>UniRef90_F5HG98_oligopeptide_9
IPMTFVDRDSLRANSLAHIQATGAQPSHAPAQRVLSAPPSLPSPVSEEDPAAAATP
>UniRef90_F5HG98_oligopeptide_10
APAQRVLSAPPSLPSPVSEEDPAAAATPPSSAATTPPSSVVPASVESELSSSPPLP
>UniRef90_F5HG98_oligopeptide_11
AAATPPSSAATTPPSSVVPASVESELSSSPPLPPVVVKDVMYTAGEGDVVQMVVVV
>UniRef90_F5HGB6_oligopeptide_1
MLLSRHRERLAANLQETAKDAGERWELSAPTFTRHCPKTARMAHPFIGVVHRINSY
>UniRef90_F5HGB6_oligopeptide_2
APTFTRHCPKTARMAHPFIGVVHRINSYSSVLETYCTRHHPATPTSANPDVGTPRP
>UniRef90_F5HGB6_oligopeptide_3
SSVLETYCTRHHPATPTSANPDVGTPRPSEDNVPAKPRLLESLSTYLQMRCVREDA
>UniRef90_F5HGB6_oligopeptide_4
SEDNVPAKPRLLESLSTYLQMRCVREDAHVSTADQLVEYQAARKTHDSLHACSVYR
>UniRef90_F5HGB6_oligopeptide_5
HVSTADQLVEYQAARKTHDSLHACSVYRELQAFLVNLSSFLNGCYVPGVHWLEPFQ
>UniRef90_F5HGB6_oligopeptide_6
ELQAFLVNLSSFLNGCYVPGVHWLEPFQQQLVMHTFFFLVSIKAPQKTHQLFGLFK
>UniRef90_F5HGB6_oligopeptide_7
QQLVMHTFFFLVSIKAPQKTHQLFGLFKQYFGLFETPNSVLQTFKQKASVFLIPRR
>UniRef90_F5HGB6_oligopeptide_8
QYFGLFETPNSVLQTFKQKASVFLIPRRHGKTWIVVAIISMLLASVENINIGYVAH
>UniRef90_F5HGB6_oligopeptide_9
HGKTWIVVAIISMLLASVENINIGYVAHQKHVANSVFAEIIKTLCRWFPPKNLNIK
>UniRef90_F5HGB6_oligopeptide_10
QKHVANSVFAEIIKTLCRWFPPKNLNIKKENGTIIYTRPGGRSSSLMCATCFNKNS
>UniRef90_F5HGB6_oligopeptide_11
KENGTIIYTRPGGRSSSLMCATCFNKNSIRGQTFNLLYVDEANFIKKDALPAILGF
>UniRef90_F5HGB6_oligopeptide_12
IRGQTFNLLYVDEANFIKKDALPAILGFMLQKDAKLIFISSVNSSDRSTSFLLNLR
>UniRef90_F5HGB6_oligopeptide_13
MLQKDAKLIFISSVNSSDRSTSFLLNLRNAQEKMLNVVSYVCADHREDFHLQDALV
>UniRef90_F5HGB6_oligopeptide_14
NAQEKMLNVVSYVCADHREDFHLQDALVSCPCYRLHIPTYITIDESIKTTTNLFME
>UniRef90_F5HGB6_oligopeptide_15
SCPCYRLHIPTYITIDESIKTTTNLFMEGAFDTELMGEGAASSNATLYRVVGDAAL
>UniRef90_F5HGB6_oligopeptide_16
GAFDTELMGEGAASSNATLYRVVGDAALTQFDMCRVDTTAQQVQKCLGKQLFVYID
>UniRef90_F5HGB6_oligopeptide_17
TQFDMCRVDTTAQQVQKCLGKQLFVYIDPAYTNNTEASGTGVGAVVTSTQTPTRSL
>UniRef90_F5HGB6_oligopeptide_18
PAYTNNTEASGTGVGAVVTSTQTPTRSLILGMEHFFLRDLTGAAAYEIASCACTMI
>UniRef90_F5HGB6_oligopeptide_19
ILGMEHFFLRDLTGAAAYEIASCACTMIKAIAVLHPTIERVNAAVEGNSSQDSGVA
>UniRef90_F5HGB6_oligopeptide_20
KAIAVLHPTIERVNAAVEGNSSQDSGVAIATVLNEICPLPIHFLHYTDKSSALQWP
>UniRef90_F5HGB6_oligopeptide_21
IATVLNEICPLPIHFLHYTDKSSALQWPIYMLGGEKSSAFETFIYALNSGTLSASQ
>UniRef90_F5HGB6_oligopeptide_22
IYMLGGEKSSAFETFIYALNSGTLSASQTVVSNTIKISFDPVTYLVEQVRAIKCVP
>UniRef90_F5HGB6_oligopeptide_23
TVVSNTIKISFDPVTYLVEQVRAIKCVPLRDGGQSYSAKQKHMSDDLLVAVVMAHF
>UniRef90_F5HGB6_oligopeptide_24
YLVEQVRAIKCVPLRDGGQSYSAKQKHMSDDLLVAVVMAHFMATDDRHMYKPISPQ
>UniRef90_F5HGC2_oligopeptide_1
MTTSAMTAPDTRRQLQHVETLRRFLRGDSCFVHDLRGMMDYHDGLSRRQQRAFCRA
>UniRef90_F5HGC2_oligopeptide_2
SCFVHDLRGMMDYHDGLSRRQQRAFCRAGRVLTDPEPIQSETEGENKQFTEHTHKV
>UniRef90_F5HGC2_oligopeptide_3
GRVLTDPEPIQSETEGENKQFTEHTHKVVSFFIKSVFVFPCLVLPNCCQVSVDRSR
>UniRef90_F5HGC2_oligopeptide_4
IQSETEGENKQFTEHTHKVVSFFIKSVFVFPCLVLPNCCQVSVDRSRVPETGGRWL
>UniRef90_F5HGG3_oligopeptide_1
MYAVFGLTRSEVTPHEAAAARYKHRGVIDRRGAAMTSRRAPDGGLNLDDFMRRQRG
>UniRef90_F5HGG3_oligopeptide_2
DRRGAAMTSRRAPDGGLNLDDFMRRQRGRHLDLPYPRGYTLFVCDVEETILTPRDV
>UniRef90_F5HGG3_oligopeptide_3
RHLDLPYPRGYTLFVCDVEETILTPRDVEYWKLLVVTQGQLRVIGTIGLANLFSWD
>UniRef90_F5HGG3_oligopeptide_4
EYWKLLVVTQGQLRVIGTIGLANLFSWDRSVAGVAADGSVLCYEISRENFVVRAAD
>UniRef90_F5HGG3_oligopeptide_5
RSVAGVAADGSVLCYEISRENFVVRAADSLPQLLERGLLHSYFEDVERAAQGRLRH
>UniRef90_F5HGG3_oligopeptide_6
SLPQLLERGLLHSYFEDVERAAQGRLRHGNRSGLRRDADGQVIRESACYVSRALLR
>UniRef90_F5HGG3_oligopeptide_7
RHGNRSGLRRDADGQVIRESACYVSRALLRHRVTPGKQEITDAMFEAGNVPSALLP
>UniRef90_F5HGH5_oligopeptide_1
MRWKRMERRPPLTPLRRSRTQSSGGGLTICPRCALKLPKATRISERPWASTWQLNQ
>UniRef90_F5HGH5_oligopeptide_2
ICPRCALKLPKATRISERPWASTWQLNQHIQVSKTKKATAYLKAPREWGQCTHQDP
>UniRef90_F5HGH5_oligopeptide_3
HIQVSKTKKATAYLKAPREWGQCTHQDPDWSKRLGRGAFGIIVPISEDLCVKQFDS
>UniRef90_F5HGH5_oligopeptide_4
DWSKRLGRGAFGIIVPISEDLCVKQFDSRREFFYEAIANDLMQATRERYPMHSGGS
>UniRef90_F5HGH5_oligopeptide_5
RREFFYEAIANDLMQATRERYPMHSGGSRLLGFVQPCIPCRSIVYPRMKCNLLQLD
>UniRef90_F5HGH5_oligopeptide_6
RLLGFVQPCIPCRSIVYPRMKCNLLQLDWSQVNLSVMAAEFTGLMAAVSFLNRYCG
>UniRef90_F5HGH5_oligopeptide_7
WSQVNLSVMAAEFTGLMAAVSFLNRYCGMVHCDVSPDNILATGDLTPMNPGRLVLT
>UniRef90_F5HGH5_oligopeptide_8
MVHCDVSPDNILATGDLTPMNPGRLVLTDFGSVALHSGSKWTNLVVTSNLGFKQHC
>UniRef90_F5HGH5_oligopeptide_9
DFGSVALHSGSKWTNLVVTSNLGFKQHCYDFRVPPKLICKHLYKPSCVLFQCYLSS
>UniRef90_F5HGH5_oligopeptide_10
YDFRVPPKLICKHLYKPSCVLFQCYLSSLGKMHAQVLDQPYPISPNMGLTIDMSSL
>UniRef90_F5HGH5_oligopeptide_11
LGKMHAQVLDQPYPISPNMGLTIDMSSLGYTLLTCLELYLDLPLNNPLKFLGSATR
>UniRef90_F5HGH5_oligopeptide_12
GYTLLTCLELYLDLPLNNPLKFLGSATRDGRPEPMYYLGFMIPRVVMTQILSAVWT
>UniRef90_F5HGH5_oligopeptide_13
DGRPEPMYYLGFMIPRVVMTQILSAVWTMTLDLGLDCTGKAQAIPMRQEHQLAFQK
>UniRef90_F5HGH5_oligopeptide_14
MTLDLGLDCTGKAQAIPMRQEHQLAFQKQCYLYKANQKAESLANCSDKLNCPMLKS
>UniRef90_F5HGH5_oligopeptide_15
AFQKQCYLYKANQKAESLANCSDKLNCPMLKSLVRKLLERDFFNHGGHPHTRGLVF
>UniRef90_F5HGI9_oligopeptide_1
MSWAKQRVPFLDDDDGEEENDVQDDVDSPVPTRPLVIDEDAEPAAGTSGGLEGGGG
>UniRef90_F5HGI9_oligopeptide_2
PVPTRPLVIDEDAEPAAGTSGGLEGGGGDDEDGEDGHALPDLDDDLLLQFEPMLPR
>UniRef90_F5HGI9_oligopeptide_3
DDEDGEDGHALPDLDDDLLLQFEPMLPRVYDLLLPSLDARLNFVNAGQKYAAFLKY
>UniRef90_F5HGI9_oligopeptide_4
VYDLLLPSLDARLNFVNAGQKYAAFLKYVHGDCATCSHGEILREKTQLLTAIVSKL
>UniRef90_F5HGI9_oligopeptide_5
AGQKYAAFLKYVHGDCATCSHGEILREKTQLLTAIVSKLMDINGILEGKDEPAPGK
>UniRef90_F5HGJ3_oligopeptide_1
MDEDVLPGEVLAIEGIFMACGLNEPEYLYHPLLSPIKLYITGLMRDKESLFEAMLA
>UniRef90_F5HGJ3_oligopeptide_2
YHPLLSPIKLYITGLMRDKESLFEAMLANVRFHSTTGINQLGLSMLQVSGDGNMNW
>UniRef90_F5HGJ3_oligopeptide_3
NVRFHSTTGINQLGLSMLQVSGDGNMNWGRALAILTFGSFVAQKLSNEPHLRDFAL
>UniRef90_F5HGJ3_oligopeptide_4
GRALAILTFGSFVAQKLSNEPHLRDFALAVLPVYAYEAIGPQWFRARGGWRGLKAY
>UniRef90_F5HGJ3_oligopeptide_5
AVLPVYAYEAIGPQWFRARGGWRGLKAYCTQVLTRRRGRRMTALLGSIALLATILA
>UniRef90_F5HGJ3_oligopeptide_6
YEAIGPQWFRARGGWRGLKAYCTQVLTRRRGRRMTALLGSIALLATILAAVAMSRR
>UniRef90_F5HGK9_oligopeptide_1
MLRMNPGLGSSISVHPSELSISLFEILQGKYSYVRGQTLHCSLRNPGVFFRQLFIH
>UniRef90_F5HGK9_oligopeptide_2
GKYSYVRGQTLHCSLRNPGVFFRQLFIHLYKNALANCSYDHVLSDWRTYESSAKTR
>UniRef90_F5HGK9_oligopeptide_3
LYKNALANCSYDHVLSDWRTYESSAKTRWPEKEAQWGSYRRSTFDSWAQTMRMTLD
>UniRef90_F5HGK9_oligopeptide_4
WPEKEAQWGSYRRSTFDSWAQTMRMTLDHLLLNAINRVLYAKTQLSYERYVDWVVT
>UniRef90_F5HGK9_oligopeptide_5
HLLLNAINRVLYAKTQLSYERYVDWVVTVGMVPVVKHTPDHKLVNSIQEQLMKDCQ
>UniRef90_F5HGK9_oligopeptide_6
VGMVPVVKHTPDHKLVNSIQEQLMKDCQRLASGEKTIGRILTSVTQEISNLVSSLS
>UniRef90_F5HGK9_oligopeptide_7
RLASGEKTIGRILTSVTQEISNLVSSLSALYIPGYSEVSIDYDCVKNTFVGLYKQK
>UniRef90_F5HGK9_oligopeptide_8
ALYIPGYSEVSIDYDCVKNTFVGLYKQKRVHVEVITMPAILAGRVIFDSPIQRMYT
>UniRef90_F5HGK9_oligopeptide_9
RVHVEVITMPAILAGRVIFDSPIQRMYTSIMSCHRTAEHAKLCQLLNTAPTKALVG
>UniRef90_F5HGK9_oligopeptide_10
SIMSCHRTAEHAKLCQLLNTAPTKALVGSACNNVYKDIMTHLEQASQRTDPKRELL
>UniRef90_F5HGK9_oligopeptide_11
SACNNVYKDIMTHLEQASQRTDPKRELLNLLMKLAENKTVSGVTDVVEDFVTDVSQ
>UniRef90_F5HGK9_oligopeptide_12
NLLMKLAENKTVSGVTDVVEDFVTDVSQNIVDKNKLFGTGQETTTQGLRRQVSNSV
>UniRef90_F5HGK9_oligopeptide_13
NIVDKNKLFGTGQETTTQGLRRQVSNSVFKCLTNQINEQFDTITQLEKERELCMKR
>UniRef90_F5HGK9_oligopeptide_14
FKCLTNQINEQFDTITQLEKERELCMKRLKCIETQLSHQQPGDAKGPGSVNLLTAN
>UniRef90_F5HGK9_oligopeptide_15
LKCIETQLSHQQPGDAKGPGSVNLLTANTFQSLGRLQDPSLQLTSSHIPSGSAVLN
>UniRef90_F5HGK9_oligopeptide_16
TFQSLGRLQDPSLQLTSSHIPSGSAVLNSFFSSYIPPVRESMKDLTNLWESEMFQT
>UniRef90_F5HGK9_oligopeptide_17
SFFSSYIPPVRESMKDLTNLWESEMFQTYKLAPVVDNQGQRLSVTYSQDTISILLG
>UniRef90_F5HGK9_oligopeptide_18
YKLAPVVDNQGQRLSVTYSQDTISILLGPFTYVIADLLQMELISHSFVSSSLQDIA
>UniRef90_F5HGK9_oligopeptide_19
PFTYVIADLLQMELISHSFVSSSLQDIAAYLYQTSRLFVYITDVGQKYCLVTPPFE
>UniRef90_F5HGK9_oligopeptide_20
AYLYQTSRLFVYITDVGQKYCLVTPPFENVPGKGPGETDWSANEYSCPEDSRVRRG
>UniRef90_F5HGK9_oligopeptide_21
QKYCLVTPPFENVPGKGPGETDWSANEYSCPEDSRVRRGLSRIPPPCGAPPCPGSA
>UniRef90_F5HGN8_oligopeptide_1
MALDKSIVVNFTSRLFADELAALQSKIGSVLPLGDCHRLQNIQALGLGCVCSRETS
>UniRef90_F5HGN8_oligopeptide_2
SVLPLGDCHRLQNIQALGLGCVCSRETSPDYIQIMQYLSKCTLAVLEEVRPDSLRL
>UniRef90_F5HGN8_oligopeptide_3
PDYIQIMQYLSKCTLAVLEEVRPDSLRLTRMDPSDNLQIKNVYAPFFQWDSNTQLA
>UniRef90_F5HGN8_oligopeptide_4
TRMDPSDNLQIKNVYAPFFQWDSNTQLAVLPPFFSRKDSTIVLESNGFDLVFPMVV
>UniRef90_F5HGN8_oligopeptide_5
VLPPFFSRKDSTIVLESNGFDLVFPMVVPQQLGHAILQQLLVYHIYSKISAGAPDD
>UniRef90_F5HGN8_oligopeptide_6
PQQLGHAILQQLLVYHIYSKISAGAPDDVNMAELDLYTTNVSFMGRTYRLDVDNTD
>UniRef90_F5HGN8_oligopeptide_7
VNMAELDLYTTNVSFMGRTYRLDVDNTDPRTALRVLDDLSMYLCILSALVPRGCLR
>UniRef90_F5HGN8_oligopeptide_8
PRTALRVLDDLSMYLCILSALVPRGCLRLLTALVRHDRHPLTEVFEGVVPDEVTRI
>UniRef90_F5HGN8_oligopeptide_9
LLTALVRHDRHPLTEVFEGVVPDEVTRIDLDQLSVPDDITRMRVMFSYLQSLSSIF
>UniRef90_F5HGN8_oligopeptide_10
TRIDLDQLSVPDDITRMRVMFSYLQSLSSIFNLGPRLHVYAYSAETLAASCWYSPR
>UniRef90_F5HGP1_oligopeptide_1
MGKKEMIMVKGIPKIMLLISITFLLLSLINCNVLVNSRGTRRSWPYTVLSYRGKEI
>UniRef90_F5HGP1_oligopeptide_2
INCNVLVNSRGTRRSWPYTVLSYRGKEILKKQKEDILKRLMSTSSDGYRFLMYPSQ
>UniRef90_F5HGP1_oligopeptide_3
LKKQKEDILKRLMSTSSDGYRFLMYPSQQKFHAIVISMDKFPQDYILAGPIRNDSI
>UniRef90_F5HGP1_oligopeptide_4
QKFHAIVISMDKFPQDYILAGPIRNDSITHMWFDFYSTQLRKPAKYVYSEYNHTAH
>UniRef90_F5HGP1_oligopeptide_5
THMWFDFYSTQLRKPAKYVYSEYNHTAHKITLRPPPCGTVPSMNCLSEMLNVSKRN
>UniRef90_F5HGP1_oligopeptide_6
KITLRPPPCGTVPSMNCLSEMLNVSKRNDTGEKGCGNFTTFNPMFFNVPRWNTKLY
>UniRef90_F5HGP1_oligopeptide_7
DTGEKGCGNFTTFNPMFFNVPRWNTKLYIGSNKVNVDSQTIYFLGLTALLLRYAQR
>UniRef90_F5HGP1_oligopeptide_8
IGSNKVNVDSQTIYFLGLTALLLRYAQRNCTRSFYLVNAMSRNLFRVPKYINGTKL
>UniRef90_F5HGP1_oligopeptide_9
NCTRSFYLVNAMSRNLFRVPKYINGTKLKNTMRKLKRKQALVKEQPQKKNKKSQST
>UniRef90_F5HGP1_oligopeptide_10
KNTMRKLKRKQALVKEQPQKKNKKSQSTTTPYLSYTTSTAFNVTTNVTYSATAAVT
>UniRef90_F5HGP1_oligopeptide_11
TTPYLSYTTSTAFNVTTNVTYSATAAVTRVATSTTGYRPDSNFMKSIMATQLRDLA
>UniRef90_F5HGP1_oligopeptide_12
RVATSTTGYRPDSNFMKSIMATQLRDLATWVYTTLRYRNEPFCKPDRNRTAVSEFM
>UniRef90_F5HGP1_oligopeptide_13
TWVYTTLRYRNEPFCKPDRNRTAVSEFMKNTHVLIRNETPYTIYGTLDMSSLYYNE
>UniRef90_F5HGP1_oligopeptide_14
KNTHVLIRNETPYTIYGTLDMSSLYYNETMSVENETASDNNETTPTSPSTRFQRTF
>UniRef90_F5HGP1_oligopeptide_15
TMSVENETASDNNETTPTSPSTRFQRTFIDPLWDYLDSLLFLDKIRNFSLQLPAYG
>UniRef90_F5HGP1_oligopeptide_16
QRTFIDPLWDYLDSLLFLDKIRNFSLQLPAYGNLTPPEHRRAANLSTLNSLWWWSQ
>UniRef90_F5HGQ8_oligopeptide_1
MDDLPLNVGLPIIGVMLVLIVAILCYLAYHWHDTFKLVRMFLSYRWLIRCCELYGE
>UniRef90_F5HGQ8_oligopeptide_2
YHWHDTFKLVRMFLSYRWLIRCCELYGEYERRFADLSSLGLGAVRRESDRRYRFSE
>UniRef90_F5HGQ8_oligopeptide_3
YERRFADLSSLGLGAVRRESDRRYRFSERPDEILVRWEEVSSQCSYASSRITDRRA
>UniRef90_F5HGQ8_oligopeptide_4
RPDEILVRWEEVSSQCSYASSRITDRRAGSSSSSSVHVANQRNSVPPPDMAVTAPL
>UniRef90_F5HGQ8_oligopeptide_5
GSSSSSSVHVANQRNSVPPPDMAVTAPLTDVDLLKPVTGSATQFTTVAMVHYHQEY
>UniRef90_F5HGQ8_oligopeptide_6
SSSSSSVHVANQRNSVPPPDMAVTAPLTDVDLLKPVTGSATQFTTVAMVHYHQEYT
>UniRef90_F5HGU6_oligopeptide_1
MPAPRGPLRATFLALVAFGLLLQIDLSDVTNVTSSTKVPTSTSNRNSVDNATSSGP
>UniRef90_F5HGU6_oligopeptide_2
VTNVTSSTKVPTSTSNRNSVDNATSSGPTTGINMTTTHESSVHNVRNNEIMKVLAI
>UniRef90_F5HGU6_oligopeptide_3
TTGINMTTTHESSVHNVRNNEIMKVLAILFYIVTGTSIFSFIAVLVAVVYSSCCKH
>UniRef90_F5HGU6_oligopeptide_4
LFYIVTGTSIFSFIAVLVAVVYSSCCKHPGRFRFADEEAVNLLDDTDDSGGSSPFG
>UniRef90_F5HGU6_oligopeptide_5
PGRFRFADEEAVNLLDDTDDSGGSSPFGSGSRRGSQIPAGFCSSSPYQRLETRDWD
>UniRef90_F5HGU6_oligopeptide_6
SGSRRGSQIPAGFCSSSPYQRLETRDWDEEEEASAARERMKHDPENVIYFRKDGNL
>UniRef90_F5HGU6_oligopeptide_7
EEEEASAARERMKHDPENVIYFRKDGNLDTSFVNPNYGRGSPLTIESHLSDNEEDP
>UniRef90_F5HGU6_oligopeptide_8
DTSFVNPNYGRGSPLTIESHLSDNEEDPIRYYVSVYDELTASEMEEPSNSTSWQIP
>UniRef90_F5HGU6_oligopeptide_9
SHLSDNEEDPIRYYVSVYDELTASEMEEPSNSTSWQIPKLMKVAMQPVSLRDPEYD
>UniRef90_F5HHH2_oligopeptide_1
MRIEWACWLFGYFVSSVGSERSLSYRYHLESNSSANVVCNGNISVFVNGTLGVRYN
>UniRef90_F5HHH2_oligopeptide_2
LESNSSANVVCNGNISVFVNGTLGVRYNITVGISSSLLIGHLTIQTLESWFTPWVQ
>UniRef90_F5HHH2_oligopeptide_3
ITVGISSSLLIGHLTIQTLESWFTPWVQNKSYSKQPLSTTETLYNIDSENIHRVSQ
>UniRef90_F5HHH2_oligopeptide_4
NKSYSKQPLSTTETLYNIDSENIHRVSQYFHTRWIKSLQENHTCDLTNSTPTYTYQ
>UniRef90_F5HHH2_oligopeptide_5
YFHTRWIKSLQENHTCDLTNSTPTYTYQANVNNTNYLTLTSSGWQDRLNYTAINST
>UniRef90_F5HHH2_oligopeptide_6
ANVNNTNYLTLTSSGWQDRLNYTAINSTHFNLTESNITSIHKYLNTTCIERLRNYT
>UniRef90_F5HHH2_oligopeptide_7
HFNLTESNITSIHKYLNTTCIERLRNYTLEPVYTTAVPQNVTPEHAITTLYTTPPN
>UniRef90_F5HHH2_oligopeptide_8
LEPVYTTAVPQNVTPEHAITTLYTTPPNAITIKDTTQSHTVQTPSFNDTHNVTEHT
>UniRef90_F5HHH2_oligopeptide_9
AITIKDTTQSHTVQTPSFNDTHNVTEHTLNISYVLSQKTNNTTSPWVYAIPMGATA
>UniRef90_F5HHH2_oligopeptide_10
EHTLNISYVLSQKTNNTTSPWVYAIPMGATATIGAGLYIGKHFTPVKFVYEVWRGQ
>UniRef90_F5HHL7_oligopeptide_1
MTAPKCVTTTTYLVKTKEQPWWPDNAIRRWWISVAIVIFIGVCLVALMYFTQQQAR
>UniRef90_F5HHL7_oligopeptide_2
VTTTTYLVKTKEQPWWPDNAIRRWWISVAIVIFIGVCLVALMYFTQQQARNGSGSG
>UniRef90_F5HHQ0_oligopeptide_1
MEWNTLVLGLLVLSVVASSNNTSTASTPRPSSSTHASTTVKATTVATTSTTTATST
>UniRef90_F5HHQ0_oligopeptide_2
RPSSSTHASTTVKATTVATTSTTTATSTSSTTSAKPGSTTHDPNVMRPHAHNDFYN
>UniRef90_F5HHQ0_oligopeptide_3
SSTTSAKPGSTTHDPNVMRPHAHNDFYNAHCTSHMYELSLSSFAAWWTMLNALILM
>UniRef90_F5HHQ0_oligopeptide_4
NDFYNAHCTSHMYELSLSSFAAWWTMLNALILMGAFCIVLRHCCFQNFTATTTKGY
>UniRef90_F5HHS3_oligopeptide_1
MERNSLLVCQLLCLVARAAATSTAQTTLPSTVNSTATGVTSDSQQNTTQLPASSAA
>UniRef90_F5HHS3_oligopeptide_2
PSTVNSTATGVTSDSQQNTTQLPASSAAALSLPSASAVQAHSPSSFSDTYPTATAL
>UniRef90_F5HHS3_oligopeptide_3
ALSLPSASAVQAHSPSSFSDTYPTATALCGTLVVVGIVLCLSLASTVRSKELPSDH
>UniRef90_F5HHS3_oligopeptide_4
CGTLVVVGIVLCLSLASTVRSKELPSDHEPLEAWEQGSDVEAPPLPEKSPCPEHVP
>UniRef90_F5HHS3_oligopeptide_5
LCLSLASTVRSKELPSDHEPLEAWEQGSDVEAPPLPEKSPCPEHVPEIRVEIPRYV
>UniRef90_F5HHT6_oligopeptide_1
MSLRGQVQIARSVFLLRIYILIWVQCLILMSVCAFCWLVLPHRLEQLFSSVRLTLS
>UniRef90_F5HHT6_oligopeptide_2
LMSVCAFCWLVLPHRLEQLFSSVRLTLSCLMISIVCLGLLRWAEPNFPKNVWILLT
>UniRef90_F5HHT6_oligopeptide_3
CLMISIVCLGLLRWAEPNFPKNVWILLTYTLLTSVAVTASGFHFSHRSVIYAMVAT
>UniRef90_F5HHT6_oligopeptide_4
YTLLTSVAVTASGFHFSHRSVIYAMVATVTLFCFLTLATYLFARDVELQRSLLTGA
>UniRef90_F5HHT6_oligopeptide_5
VTLFCFLTLATYLFARDVELQRSLLTGASTLILLLFAVFSLFPEAVSEILVMIAGL
>UniRef90_F5HHT6_oligopeptide_6
STLILLLFAVFSLFPEAVSEILVMIAGLAVIVTSVVCDTQDILHDIEYESYIPGAL
>UniRef90_F5HHT6_oligopeptide_7
AVIVTSVVCDTQDILHDIEYESYIPGALCLYMDLMYLFVSVLYFMPSEPGSAHTAQ
>UniRef90_F5HHT6_oligopeptide_8
YESYIPGALCLYMDLMYLFVSVLYFMPSEPGSAHTAQTTVAATVAATAAASPQFVS
>UniRef90_F5HHY1_oligopeptide_1
MGFLLSICKRPSQPVDVDGEPLDVVVDYDPIRVSEKGMLLEQSQSPYPALKKKKKN
>UniRef90_F5HHY1_oligopeptide_2
SICKRPSQPVDVDGEPLDVVVDYDPIRVSEKGMLLEQSQSPYPALKKKKKNKEAIY
>UniRef90_F5HI25_oligopeptide_1
MSMTSPSPVTGGMVDGSVLVRMATKPPVIGLITVLFLLVIGACVYCCIRVFLAARL
>UniRef90_F5HI25_oligopeptide_2
IGLITVLFLLVIGACVYCCIRVFLAARLWRATPLGRATVAYQVLRTLGPQAGSHAP
>UniRef90_F5HI25_oligopeptide_3
CIRVFLAARLWRATPLGRATVAYQVLRTLGPQAGSHAPPTVGIATQEPYRTIYMPD
>UniRef90_F5HI32_oligopeptide_1
MYPRVMHAVCFLALGLISYVAVCAENTVTTNCLVKAENTHLTCKCNPNTTSNTNNG
>UniRef90_F5HI32_oligopeptide_2
TTNCLVKAENTHLTCKCNPNTTSNTNNGSKCHAMCKCRVTEPITMLGAYSAWGAGS
>UniRef90_F5HI32_oligopeptide_3
SKCHAMCKCRVTEPITMLGAYSAWGAGSFVATLIVLLVVFFVIYAREEEKNNTGTE
>UniRef90_F5HI32_oligopeptide_4
FVATLIVLLVVFFVIYAREEEKNNTGTEVDQCLAYRSLTRKKLEQHAAKKQNIYER
>UniRef90_F5HI32_oligopeptide_5
VDQCLAYRSLTRKKLEQHAAKKQNIYERIPYRPSRQNDNSPLIEPTGTDDEEDEDD
>UniRef90_F5HI32_oligopeptide_6
QCLAYRSLTRKKLEQHAAKKQNIYERIPYRPSRQNDNSPLIEPTGTDDEEDEDDDV
>UniRef90_F5HIC6_oligopeptide_1
MAGRRLTWISEFIVGALDSDKYPLVKWLDRSTGTFLAPAARNDVIPLDSLQFFIDF
>UniRef90_F5HIC6_oligopeptide_2
DRSTGTFLAPAARNDVIPLDSLQFFIDFKRECLSKGLHPRDLLGSPITAFGKICTT
>UniRef90_F5HIC6_oligopeptide_3
KRECLSKGLHPRDLLGSPITAFGKICTTSRRLRRLPGEEYEVVQGINCRRWRLLCA
>UniRef90_F5HIC6_oligopeptide_4
SRRLRRLPGEEYEVVQGINCRRWRLLCAEVKECWWCVHARTHLHSGSSLWEILYQH
>UniRef90_F5HIC6_oligopeptide_5
EVKECWWCVHARTHLHSGSSLWEILYQHSVRLEKHRRRPRPFVGENSDSSEEDHPA
>UniRef90_F5HIC6_oligopeptide_6
SVRLEKHRRRPRPFVGENSDSSEEDHPAFCDVPVTQTGAESEDSGDEGPSTRHSAS
>UniRef90_F5HIC6_oligopeptide_7
FCDVPVTQTGAESEDSGDEGPSTRHSASGVQPVDDANADSPGSGDEGPSTRHSDSQ
>UniRef90_F5HIC6_oligopeptide_8
GVQPVDDANADSPGSGDEGPSTRHSDSQPPPADETTVHTDNVEDDLTLLDKESACA
>UniRef90_F5HIC6_oligopeptide_9
PPPADETTVHTDNVEDDLTLLDKESACALMYHVGQEMDMLMRAMCDEDLFDLLGIP
>UniRef90_F5HIC6_oligopeptide_10
LMYHVGQEMDMLMRAMCDEDLFDLLGIPEDVIATSQPGGDTDASGVVTEGSIAASA
>UniRef90_F5HIC6_oligopeptide_11
EDVIATSQPGGDTDASGVVTEGSIAASAVGAGVEDVYLAGALEAQNVAGEYVLEIS
>UniRef90_F5HIC6_oligopeptide_12
VGAGVEDVYLAGALEAQNVAGEYVLEISDEEVDDGAGLPPASRRRPVVGEFLWDDG
>UniRef90_F5HIC6_oligopeptide_13
DEEVDDGAGLPPASRRRPVVGEFLWDDGPRRHERPTTRRIRHRKLRSAYYRVARPP
>UniRef90_F5HIC6_oligopeptide_14
PRRHERPTTRRIRHRKLRSAYYRVARPPVMITDRLGVEVFYFGRPAMSLEVERKVF
>UniRef90_F5HIC6_oligopeptide_15
VMITDRLGVEVFYFGRPAMSLEVERKVFILCSQNPLADISHSCLHSRKGLRVLLPK
>UniRef90_F5HIC6_oligopeptide_16
ILCSQNPLADISHSCLHSRKGLRVLLPKPDDNNTGPGDVNLLAAVLRSFASGLVIV
>UniRef90_F5HIC6_oligopeptide_17
PDDNNTGPGDVNLLAAVLRSFASGLVIVSLRSGIYVKNLCKSTVLYHGNNPPKKFG
>UniRef90_F5HIC6_oligopeptide_18
SLRSGIYVKNLCKSTVLYHGNNPPKKFGVICGLSSRAVLDVFNVAQYRIQGHEHIK
>UniRef90_F5HIC6_oligopeptide_19
VICGLSSRAVLDVFNVAQYRIQGHEHIKKTTVFIGGDPTSAEQFDMVPLVIKLRLR
>UniRef90_F5HIC6_oligopeptide_20
SRAVLDVFNVAQYRIQGHEHIKKTTVFIGGDPTSAEQFDMVPLVIKLRLRSVTCDD
>UniRef90_F5HID2_oligopeptide_1
MPVDFHYGVRVDVTLLSKIRRVNEHIKSATKTGVVQVHGSACTPTLSVLSSVGTAG
>UniRef90_F5HID2_oligopeptide_2
ATKTGVVQVHGSACTPTLSVLSSVGTAGVLGLRIKNALTPLVGHTEGSGDVSFSFR
>UniRef90_F5HID2_oligopeptide_3
VLGLRIKNALTPLVGHTEGSGDVSFSFRNTSVGSGFTHTRELFGANVLDAGIAFYR
>UniRef90_F5HID2_oligopeptide_4
NTSVGSGFTHTRELFGANVLDAGIAFYRKGEACDTGAQPQFVRTTISYGDNLTSTV
>UniRef90_F5HID2_oligopeptide_5
KGEACDTGAQPQFVRTTISYGDNLTSTVHKSVVDQKGILPFHDRMEAGGRTTRLLL
>UniRef90_F5HID2_oligopeptide_6
HKSVVDQKGILPFHDRMEAGGRTTRLLLCGKTGAFLLKWLRQQKTKEDQTVTVSVS
>UniRef90_F5HID2_oligopeptide_7
CGKTGAFLLKWLRQQKTKEDQTVTVSVSETLSIVTFSLGGVSKIIDFKPETKPVSG
>UniRef90_F5HID2_oligopeptide_8
ETLSIVTFSLGGVSKIIDFKPETKPVSGWDGLKGKKSVDVGVVHTDALSRVSLESL
>UniRef90_F5HID2_oligopeptide_9
WDGLKGKKSVDVGVVHTDALSRVSLESLIAALRLCKVPGWFTPGLIWHSNEILEVE
>UniRef90_F5HID2_oligopeptide_10
IAALRLCKVPGWFTPGLIWHSNEILEVEGVPTGCQSGDVKLSVLLLEVNRSVSAEG
>UniRef90_F5HID2_oligopeptide_11
GVPTGCQSGDVKLSVLLLEVNRSVSAEGGESSQKVPDSIPDSRRQPELESPDSPPL
>UniRef90_F5HID2_oligopeptide_12
GESSQKVPDSIPDSRRQPELESPDSPPLTPVGPFGPLEDASEDAASVTSCPPAAPT
>UniRef90_F5HID2_oligopeptide_13
TPVGPFGPLEDASEDAASVTSCPPAAPTKDSTKRPHKRRSDSSQSRDRGKVPKTTF
>UniRef90_F5HID2_oligopeptide_14
PFGPLEDASEDAASVTSCPPAAPTKDSTKRPHKRRSDSSQSRDRGKVPKTTFNPLI
>UniRef90_F5HIM6_oligopeptide_1
MLRVPDVKASLVEGAARLSTGERVFHVLTSPAVAAMVGVSNPEVPMPLLFEKFGTP
>UniRef90_F5HIM6_oligopeptide_2
TSPAVAAMVGVSNPEVPMPLLFEKFGTPDSSTLPLYAARHPELSLLRIMLSPHPYA
>UniRef90_F5HIM6_oligopeptide_3
DSSTLPLYAARHPELSLLRIMLSPHPYALRSHLCVGEETASLGVYLHSKPVVRGHE
>UniRef90_F5HIM6_oligopeptide_4
LRSHLCVGEETASLGVYLHSKPVVRGHEFEDTQILPECRLAITSDQSYTNFKIIDL
>UniRef90_F5HIM6_oligopeptide_5
FEDTQILPECRLAITSDQSYTNFKIIDLPAGCRRVPIHAANKRVVIDEAANRIKVF
>UniRef90_F5HIM6_oligopeptide_6
PAGCRRVPIHAANKRVVIDEAANRIKVFDPESPLPRHPITPRAGQTRSILKHNIAQ
>UniRef90_F5HIM6_oligopeptide_7
DPESPLPRHPITPRAGQTRSILKHNIAQVCERDIVSLNTDNEAASMFYMIGLRRPR
>UniRef90_F5HIM6_oligopeptide_8
VCERDIVSLNTDNEAASMFYMIGLRRPRLGESPVCDFNTVTIMERANNSITFLPKL
>UniRef90_F5HIM6_oligopeptide_9
LGESPVCDFNTVTIMERANNSITFLPKLKLNRLQHLFLKHVLLRSMGLENIVSCFS
>UniRef90_F5HIM6_oligopeptide_10
KLNRLQHLFLKHVLLRSMGLENIVSCFSSLYGAELAPAKTHEREFFGALLERLKRR
>UniRef90_F5HIM6_oligopeptide_11
SLYGAELAPAKTHEREFFGALLERLKRRVEDAVFCLNTIEDFPFREPIRQPPDCSK
>UniRef90_F5HIM6_oligopeptide_12
VEDAVFCLNTIEDFPFREPIRQPPDCSKVLIEAMEKYFMMCSPKDRQSAAWLGAGV
>UniRef90_F5HIM6_oligopeptide_13
VLIEAMEKYFMMCSPKDRQSAAWLGAGVVELICDGNPLSEVLGFLAKYMPIQKECT
>UniRef90_F5HIM6_oligopeptide_14
CSPKDRQSAAWLGAGVVELICDGNPLSEVLGFLAKYMPIQKECTGNLLKIYALLTV
>UniRef90_F5HIN0_oligopeptide_1
METTYRREALTVRVIFCTSGDSAETIADVLTGAPTSASFFSVLHDLFYSQILAPRV
>UniRef90_F5HIN0_oligopeptide_2
VLTGAPTSASFFSVLHDLFYSQILAPRVTLKLCLPARRPGNGTRCSPVLVLRTDAS
>UniRef90_F5HIN0_oligopeptide_3
TLKLCLPARRPGNGTRCSPVLVLRTDASVASGFLGGRPLEASDIKYMLLSDQTAGL
>UniRef90_F5HIN0_oligopeptide_4
VASGFLGGRPLEASDIKYMLLSDQTAGLFKPLLEIIGGARAPPNQDACTFQSQVAW
>UniRef90_F5HIN0_oligopeptide_5
FKPLLEIIGGARAPPNQDACTFQSQVAWLRTKFVTALRKLYKMTPSPYWMLSAFGA
>UniRef90_F5HIN0_oligopeptide_6
LRTKFVTALRKLYKMTPSPYWMLSAFGAQEAQFVLTSSFYFFEHTVVCTTETVSHL
>UniRef90_F5HIN0_oligopeptide_7
QEAQFVLTSSFYFFEHTVVCTTETVSHLSRLFSPQQGQTLVSVTSHEELGQLYGTS
>UniRef90_F5HIN0_oligopeptide_8
SRLFSPQQGQTLVSVTSHEELGQLYGTSPFRRRVPAFVAYVKEKLARDSLETEAID
>UniRef90_F5HIN0_oligopeptide_9
PFRRRVPAFVAYVKEKLARDSLETEAIDRTIDQIRGKLMLSNQDLVHFIYISFYQC
>UniRef90_F5HIN0_oligopeptide_10
RTIDQIRGKLMLSNQDLVHFIYISFYQCLNKRAFLRYSRQTSSSSALRELGEDPQL
>UniRef90_F5HIN0_oligopeptide_11
LNKRAFLRYSRQTSSSSALRELGEDPQLCGALHGEFRDHVQSYYHKKTYLSTYIDI
>UniRef90_F5HIN0_oligopeptide_12
CGALHGEFRDHVQSYYHKKTYLSTYIDIRYVGGVLPDGYFGGSLVGERCVYWCGQS
>UniRef90_F5HIN0_oligopeptide_13
RYVGGVLPDGYFGGSLVGERCVYWCGQSKDTASLLATISQQVPHLRLQNEFAGMLD
>UniRef90_F5HIN0_oligopeptide_14
KDTASLLATISQQVPHLRLQNEFAGMLDVAALRGSDDGQFKEGLFSHSQALPLYRC
>UniRef90_F5HIN0_oligopeptide_15
VAALRGSDDGQFKEGLFSHSQALPLYRCEFLGKQFFTMLQEDGLERYWEQSVIFPG
>UniRef90_F5HIN0_oligopeptide_16
EFLGKQFFTMLQEDGLERYWEQSVIFPGDQDWDMLSDKDLTYRIFYHDLSLSLPTL
>UniRef90_F5HIN0_oligopeptide_17
DQDWDMLSDKDLTYRIFYHDLSLSLPTLKEQLLVSRHEYFNPRLPVYRWVLDFDLP
>UniRef90_F5HIN0_oligopeptide_18
KEQLLVSRHEYFNPRLPVYRWVLDFDLPVCRDIDRTFEEVHSLCCSLREAILDIIQ
>UniRef90_F5HIN0_oligopeptide_19
VCRDIDRTFEEVHSLCCSLREAILDIIQLLGPVDPRTHPVYFFKSACPPDEWRGED
>UniRef90_F5HIN0_oligopeptide_20
LLGPVDPRTHPVYFFKSACPPDEWRGEDVASTSFCRCHDKLGMRIIVPFPEGVCVV
>UniRef90_F5HIN0_oligopeptide_21
VASTSFCRCHDKLGMRIIVPFPEGVCVVGSEPMVALTGILNRTIKLDPELVHRFPS
>UniRef90_F5HIN0_oligopeptide_22
GSEPMVALTGILNRTIKLDPELVHRFPSIQKKGGPFDCGIYGRGRSVRLPHCYKVG
>UniRef90_F5HIN0_oligopeptide_23
IQKKGGPFDCGIYGRGRSVRLPHCYKVGLVGELCRLLKILVCHPAPNGKAQYVRRA
>UniRef90_F5HIN0_oligopeptide_24
LVGELCRLLKILVCHPAPNGKAQYVRRAFTLRELLHHSPGHSAGHVGRIIYSIMDR
>UniRef90_F5HIN0_oligopeptide_25
FTLRELLHHSPGHSAGHVGRIIYSIMDRNENFLENKTISYLPAKIPHIFQRIETLS
>UniRef90_F5HIN0_oligopeptide_26
NENFLENKTISYLPAKIPHIFQRIETLSGRSIEDWLHSAVWDKAYDTICKFFPDEK
>UniRef90_F5HIN0_oligopeptide_27
GRSIEDWLHSAVWDKAYDTICKFFPDEKAQQFSHVAFTQQGENIIQLRPRQGRHFL
>UniRef90_F5HIN0_oligopeptide_28
AQQFSHVAFTQQGENIIQLRPRQGRHFLCINHNHKNKSKTVRVFLTLHSIRVSEVT
>UniRef90_F5HIN0_oligopeptide_29
CINHNHKNKSKTVRVFLTLHSIRVSEVTVTLMSQCFASKCNNNVPTAHFSFVVPVG
>UniRef90_F5HIN0_oligopeptide_30
HNHKNKSKTVRVFLTLHSIRVSEVTVTLMSQCFASKCNNNVPTAHFSFVVPVGLAS
>UniRef90_F7V995_oligopeptide_1
MPHGHLRQALSPTSWTCEGLLLLLGLLVLFFHHHNQSAVERRRRVSFVEADRLPHE
>UniRef90_F7V995_oligopeptide_2
LFFHHHNQSAVERRRRVSFVEADRLPHESGWYSSDDDGDRDGDEETGESHNRNSVG
>UniRef90_F7V995_oligopeptide_3
NQSAVERRRRVSFVEADRLPHESGWYSSDDDGDRDGDEETGESHNRNSVGLSAVFS
>UniRef90_F7V996_oligopeptide_1
MSLDAASHQPAARRLLDSALVRRVLACMIIVIMIAISIWILTYVLFL
>UniRef90_F7V998_oligopeptide_1
MASCSPPRRVSPDLLVSSELRRRNIWRRVTCVTGERGSPAVTTAVSSTRVRPAVLC
>UniRef90_F7V998_oligopeptide_2
VTCVTGERGSPAVTTAVSSTRVRPAVLCGKAPVSETVDEKENGAATAGGGGVNAAV
>UniRef90_F7V998_oligopeptide_3
GKAPVSETVDEKENGAATAGGGGVNAAVDVRRCEYSETAVRQKLDPSGNDSRCVVA
>UniRef90_F7V998_oligopeptide_4
DVRRCEYSETAVRQKLDPSGNDSRCVVAAADSSTDSDGKSIIAGVQVVDHDEDIIA
>UniRef90_F7V998_oligopeptide_5
AADSSTDSDGKSIIAGVQVVDHDEDIIAPQSLWCTAFKEALWDVALLEVPRWAWQG
>UniRef90_F7V998_oligopeptide_6
PQSLWCTAFKEALWDVALLEVPRWAWQGWKRWRNSESGRRWSAGSASASSLSDLAG
>UniRef90_F7V998_oligopeptide_7
WKRWRNSESGRRWSAGSASASSLSDLAGEAVGELVGSVVAYVILERLWLAARGWVC
>UniRef90_F7V998_oligopeptide_8
EAVGELVGSVVAYVILERLWLAARGWVCETGVEAEEAMARRRQRMLWRMFSRGGDG
>UniRef90_F7V998_oligopeptide_9
WLAARGWVCETGVEAEEAMARRRQRMLWRMFSRGGDGECSRRCSMEMACEEESAVL
>UniRef90_F7V999_oligopeptide_1
MSLRFPERAGYEKLGYRPHAKRVWVHDPLGLTRFIMRQLMMYPLVLPFTFPFYVPR
>UniRef90_F7V999_oligopeptide_2
SLRFPERAGYEKLGYRPHAKRVWVHDPLGLTRFIMRQLMMYPLVLPFTFPFYVPRS
>UniRef90_I4EPA3_oligopeptide_1
MNSNLLLPDKNLRMQREQWKWTQMTLIKTHCKPGNKQCQHWRTNSQTTREGWQMLC
>UniRef90_I4EPA3_oligopeptide_2
THCKPGNKQCQHWRTNSQTTREGWQMLCPGKKWILNLLTRLGLNLMTTSRRDQALG
>UniRef90_I4EPA3_oligopeptide_3
NKQCQHWRTNSQTTREGWQMLCPGKKWILNLLTRLGLNLMTTSRRDQALGMEMSLM
>UniRef90_O09705_oligopeptide_1
MEEDIACVKDLVSKYLVDNERLSRQKLAFLVQTEPRMLLMEGLKLLSLCIEVDSCN
>UniRef90_O09705_oligopeptide_2
FLVQTEPRMLLMEGLKLLSLCIEVDSCNANGCEHNSEDKSVERILHDHGILTPSLC
>UniRef90_O09705_oligopeptide_3
ANGCEHNSEDKSVERILHDHGILTPSLCLWYPDGYKLTGNVLILLECFVRSSPANF
>UniRef90_O09705_oligopeptide_4
LWYPDGYKLTGNVLILLECFVRSSPANFEQKYIEDFKKLEQLKEDLKSVDINLIPL
>UniRef90_O09705_oligopeptide_5
EQKYIEDFKKLEQLKEDLKSVDINLIPLIDGRTSFYNEQIPDWVNDKLRDTLFSLL
>UniRef90_O09705_oligopeptide_6
IDGRTSFYNEQIPDWVNDKLRDTLFSLLKYAQESNSLFEESEYSRLCESLFMTSGR
>UniRef90_O09705_oligopeptide_7
KYAQESNSLFEESEYSRLCESLFMTSGRLSGVESLNVLMDNRSNHYEEVIASCHQG
>UniRef90_O09705_oligopeptide_8
LSGVESLNVLMDNRSNHYEEVIASCHQGINNKLTAHEVKLQIEEEYQVFRNRLRKG
>UniRef90_O09705_oligopeptide_9
INNKLTAHEVKLQIEEEYQVFRNRLRKGEIEGQFLKVDKSQLLNELNNLYADKVVA
>UniRef90_O09705_oligopeptide_10
EIEGQFLKVDKSQLLNELNNLYADKVVAEDNIEHLIYQFKRASPILRFLYANVDEG
>UniRef90_O09705_oligopeptide_11
EDNIEHLIYQFKRASPILRFLYANVDEGNEKRGNQTIGECQVQCWRSFLNKVKSLR
>UniRef90_O09705_oligopeptide_12
NEKRGNQTIGECQVQCWRSFLNKVKSLRILNTRRKLLLIFDALILLASKHDLMKQK
>UniRef90_O09705_oligopeptide_13
ILNTRRKLLLIFDALILLASKHDLMKQKCLKGWLGSCFLRVKDRLVSLEATKRDLE
>UniRef90_O09705_oligopeptide_14
CLKGWLGSCFLRVKDRLVSLEATKRDLEKWGERGNRLRSRITQSSQCLSKNQILNS
>UniRef90_O09705_oligopeptide_15
KWGERGNRLRSRITQSSQCLSKNQILNSIFQKTILKATTALKDVGISVDHYKIDME
>UniRef90_O09705_oligopeptide_16
IFQKTILKATTALKDVGISVDHYKIDMEVICLNSYDLIMDFDVSGVVPTISYQRTE
>UniRef90_O09705_oligopeptide_17
VICLNSYDLIMDFDVSGVVPTISYQRTEEETFPYVMGDVELLGTTDLERLSSLSLA
>UniRef90_O09705_oligopeptide_18
EETFPYVMGDVELLGTTDLERLSSLSLALVNSMKTSSTVKLRQNEFGPARYQVVRC
>UniRef90_O09705_oligopeptide_19
LVNSMKTSSTVKLRQNEFGPARYQVVRCKEAYCQEFSLGNTELQLIYQKTGECSKC
>UniRef90_O09705_oligopeptide_20
KEAYCQEFSLGNTELQLIYQKTGECSKCYAINDNKVGEVCSFYADPKRYFPAIFSA
>UniRef90_O09705_oligopeptide_21
YAINDNKVGEVCSFYADPKRYFPAIFSAEVLQTTISTMISWIEDCNELEGQLNNIR
>UniRef90_O09705_oligopeptide_22
EVLQTTISTMISWIEDCNELEGQLNNIRSLTKMILVLILAHPSKRSQKLLQNLRYF
>UniRef90_O09705_oligopeptide_23
SLTKMILVLILAHPSKRSQKLLQNLRYFVMAYLSDYHHKDLIDKIREELITDVEFL
>UniRef90_O09705_oligopeptide_24
VMAYLSDYHHKDLIDKIREELITDVEFLLYRLIRTLMNLVLSEDVKSMMTNRFKFI
>UniRef90_O09705_oligopeptide_25
LYRLIRTLMNLVLSEDVKSMMTNRFKFILNVSYMCHFITKETPDRLTDQIKCFEKF
>UniRef90_O09705_oligopeptide_26
LNVSYMCHFITKETPDRLTDQIKCFEKFLEPKVRFGHVSTNPADTATEEELDDMVY
>UniRef90_O09705_oligopeptide_27
LEPKVRFGHVSTNPADTATEEELDDMVYNAKKFLSKDGCTTIEGPDYKRPGVSKKY
>UniRef90_O09705_oligopeptide_28
NAKKFLSKDGCTTIEGPDYKRPGVSKKYLSLLTSSFNNGSLFKEREVKREIKDPLI
>UniRef90_O09705_oligopeptide_29
LSLLTSSFNNGSLFKEREVKREIKDPLITSGSAALDLASKKSVVVNKYTDGSRILN
>UniRef90_O09705_oligopeptide_30
TSGSAALDLASKKSVVVNKYTDGSRILNYDFNKLTALAVSQLTEVFSRKGKYLLNK
>UniRef90_O09705_oligopeptide_31
YDFNKLTALAVSQLTEVFSRKGKYLLNKQDYEYKVQQAMSNLVLGSGQLKSDADGA
>UniRef90_O09705_oligopeptide_32
QDYEYKVQQAMSNLVLGSGQLKSDADGADLDEILLDGGASDYFDQLKETVEKIVDQ
>UniRef90_O09705_oligopeptide_33
DLDEILLDGGASDYFDQLKETVEKIVDQYREPVKLGSGPNGDGQPSINDLDEIVSN
>UniRef90_O09705_oligopeptide_34
YREPVKLGSGPNGDGQPSINDLDEIVSNKFYIRLIKGELSNHMVEEFDHDILPGKF
>UniRef90_O09705_oligopeptide_35
KFYIRLIKGELSNHMVEEFDHDILPGKFYEEFCNAVYENSRLKQKYFYCGHMSQCP
>UniRef90_O09705_oligopeptide_36
YEEFCNAVYENSRLKQKYFYCGHMSQCPIGELTKAVSTRTYFNHEYFQCFKSILLI
>UniRef90_O09705_oligopeptide_37
IGELTKAVSTRTYFNHEYFQCFKSILLIMNANTLMGRYTHYKSRNLNFKFDMGKLS
>UniRef90_O09705_oligopeptide_38
MNANTLMGRYTHYKSRNLNFKFDMGKLSDDVRISERESNSEALSKALSLTNCTTAM
>UniRef90_O09705_oligopeptide_39
DDVRISERESNSEALSKALSLTNCTTAMLKNLCFYSQESPQSYDSVGPDTGRLKFS
>UniRef90_O09705_oligopeptide_40
LKNLCFYSQESPQSYDSVGPDTGRLKFSLSYKEQVGGNRELYIGDLRTKMFTRLIE
>UniRef90_O09705_oligopeptide_41
LSYKEQVGGNRELYIGDLRTKMFTRLIEDYFEAISLQLSGSCLNNEKEFENAILSM
>UniRef90_O09705_oligopeptide_42
DYFEAISLQLSGSCLNNEKEFENAILSMKLNVSLAHVSYSMDHSKWGPMMCPFLFL
>UniRef90_O09705_oligopeptide_43
KLNVSLAHVSYSMDHSKWGPMMCPFLFLTVLQNLIFLSKDLQADIKGRDYLSTLLM
>UniRef90_O09705_oligopeptide_44
TVLQNLIFLSKDLQADIKGRDYLSTLLMWHMHKMVEIPFNVVTAMMKSFIKAQLGL
>UniRef90_O09705_oligopeptide_45
WHMHKMVEIPFNVVTAMMKSFIKAQLGLRKKTKQSITEDFFYSNFQAGVVPSHISS
>UniRef90_O09705_oligopeptide_46
RKKTKQSITEDFFYSNFQAGVVPSHISSILDMGQGILHNTSDFYALISERFINYAI
>UniRef90_O09705_oligopeptide_47
ILDMGQGILHNTSDFYALISERFINYAISCICGGTIDAYTSSDDQISLFDQSLTEL
>UniRef90_O09705_oligopeptide_48
SCICGGTIDAYTSSDDQISLFDQSLTELLQRDPEEFRTLIEFHYYMSDQLNKFVSP
>UniRef90_O09705_oligopeptide_49
LQRDPEEFRTLIEFHYYMSDQLNKFVSPKSVIGRFVAEFKSRFFVWGDEVPLLTKF
>UniRef90_O09705_oligopeptide_50
KSVIGRFVAEFKSRFFVWGDEVPLLTKFVAAALHNIKCKEPHQLAETIDTIIDQSV
>UniRef90_O09705_oligopeptide_51
VAAALHNIKCKEPHQLAETIDTIIDQSVANGVPVHLCNLIQKRTLNPLQYARYPID
>UniRef90_O09705_oligopeptide_52
ANGVPVHLCNLIQKRTLNPLQYARYPIDPFLLNCETDVRDWVDGNRSYRIMRQIEG
>UniRef90_O09705_oligopeptide_53
PFLLNCETDVRDWVDGNRSYRIMRQIEGLIPNACSKIRSMLRKLYNRLKTGQLHEE
>UniRef90_O09705_oligopeptide_54
LIPNACSKIRSMLRKLYNRLKTGQLHEEFTTNYLSSEHLSSLRNLCELLDVEPPSE
>UniRef90_O09705_oligopeptide_55
FTTNYLSSEHLSSLRNLCELLDVEPPSESDLEYSWLNLAAHHPLRMVLRQKIIYSG
>UniRef90_O09705_oligopeptide_56
SDLEYSWLNLAAHHPLRMVLRQKIIYSGAVNLDDEKIPTIVKTIQNKLSSTFTRGA
>UniRef90_O09705_oligopeptide_57
AVNLDDEKIPTIVKTIQNKLSSTFTRGAQKLLSEAINKSAFQSSIASGFVGLCRTL
>UniRef90_O09705_oligopeptide_58
QKLLSEAINKSAFQSSIASGFVGLCRTLGSKCVRGPNKENLYIKSIQSLISDVKGI
>UniRef90_O09705_oligopeptide_59
GSKCVRGPNKENLYIKSIQSLISDVKGIKLLTNSNGIQYWQVPLELRNGSGGESVV
>UniRef90_O09705_oligopeptide_60
KLLTNSNGIQYWQVPLELRNGSGGESVVSYFRPLLWDYMCISLSTAIELGAWVLGE
>UniRef90_O09705_oligopeptide_61
SYFRPLLWDYMCISLSTAIELGAWVLGEPKTVKVFDFFKHNPCDYFPLKPTASKLL
>UniRef90_O09705_oligopeptide_62
PKTVKVFDFFKHNPCDYFPLKPTASKLLEDRVGLNHIIHSLRRLYPSVFEKHILPF
>UniRef90_O09705_oligopeptide_63
EDRVGLNHIIHSLRRLYPSVFEKHILPFMSDLASTKMKWSPRIKFLDLCVALDVNC
>UniRef90_O09705_oligopeptide_64
MSDLASTKMKWSPRIKFLDLCVALDVNCEALSLVSHIVKWKREEHYIVLSSELRLS
>UniRef90_O09705_oligopeptide_65
EALSLVSHIVKWKREEHYIVLSSELRLSHSRTHEPMVEERVVSTSDAVDNFMRQIY
>UniRef90_O09705_oligopeptide_66
HSRTHEPMVEERVVSTSDAVDNFMRQIYFESYVRPFVATTRTLGSFTWFPHKTSVP
>UniRef90_O09705_oligopeptide_67
FESYVRPFVATTRTLGSFTWFPHKTSVPEGEGLHRMGPFSSFVEKVIHKGVERPMF
>UniRef90_O09705_oligopeptide_68
EGEGLHRMGPFSSFVEKVIHKGVERPMFKHDLMMGYAWIDFDIEPARFNQNQLIAS
>UniRef90_O09705_oligopeptide_69
KHDLMMGYAWIDFDIEPARFNQNQLIASGLVDPKFDSLEDFFDAVASLPPGSAKLS
>UniRef90_O09705_oligopeptide_70
GLVDPKFDSLEDFFDAVASLPPGSAKLSQTVRFRVKSQDASFKESFAIHLEYTGSM
>UniRef90_O09705_oligopeptide_71
QTVRFRVKSQDASFKESFAIHLEYTGSMNQQAKYLVHDVTVMYSGAVSPCVLSDCW
>UniRef90_O09705_oligopeptide_72
NQQAKYLVHDVTVMYSGAVSPCVLSDCWRLVLSGPTFKGKSAWYVDTEIINEFLID
>UniRef90_O09705_oligopeptide_73
RLVLSGPTFKGKSAWYVDTEIINEFLIDTNQLGHVTPVEIVVDMERLQFTEYDFVL
>UniRef90_O09705_oligopeptide_74
TNQLGHVTPVEIVVDMERLQFTEYDFVLVGPCTEPTPLVVHRGGLWECGKKLASFT
>UniRef90_O09705_oligopeptide_75
VGPCTEPTPLVVHRGGLWECGKKLASFTPVIQDQDLEIFVREVGDTSSDLLIGALS
>UniRef90_O09705_oligopeptide_76
PVIQDQDLEIFVREVGDTSSDLLIGALSDMMIDRLGLRMQWSGVDIVSTLRAAAPS
>UniRef90_O09705_oligopeptide_77
DMMIDRLGLRMQWSGVDIVSTLRAAAPSCEGILSAVLEAVDNWVEFKGYALCYSKS
>UniRef90_O09705_oligopeptide_78
CEGILSAVLEAVDNWVEFKGYALCYSKSRGKVMVQSSGGKLRLKGRTCEELTRKDE
>UniRef90_O09705_oligopeptide_79
AVLEAVDNWVEFKGYALCYSKSRGKVMVQSSGGKLRLKGRTCEELTRKDECIEDIE
>UniRef90_O09800_oligopeptide_1
MGPPRRVCRAGLLFVLLVALAAGDAGPRGEPPGEEGGRDGIGGARCETQNTGQMSA
>UniRef90_O09800_oligopeptide_2
GEPPGEEGGRDGIGGARCETQNTGQMSAPGALVPFYVGMASMGVCIIAHVCQICQR
>UniRef90_O09800_oligopeptide_3
GGRDGIGGARCETQNTGQMSAPGALVPFYVGMASMGVCIIAHVCQICQRLLAAGHA
>UniRef90_O09802_oligopeptide_1
MDPALRSYHQRLRLYTPVAMGINLAASSQPLDPEGPIAVTPRPPIRPSSGKAPHPE
>UniRef90_O09802_oligopeptide_2
QPLDPEGPIAVTPRPPIRPSSGKAPHPEAPRRSPNWATAGEVDVGDELIAISDERG
>UniRef90_O09802_oligopeptide_3
APRRSPNWATAGEVDVGDELIAISDERGPPRHDRPPLATSTAPSPHPRPPGYTAVV
>UniRef90_O09802_oligopeptide_4
PPRHDRPPLATSTAPSPHPRPPGYTAVVSPMALQAVDAPSLFVAWLAARWLRGASG
>UniRef90_O09802_oligopeptide_5
RPPGYTAVVSPMALQAVDAPSLFVAWLAARWLRGASGLGAVLCGIAWYVTSIARGA
>UniRef90_O11283_oligopeptide_1
MKTIIALSYILCLVFAQKLPGNDNSTATLCLGHHAVPNGTLVKTITNDQIEVTNAT
>UniRef90_O11283_oligopeptide_2
LCLGHHAVPNGTLVKTITNDQIEVTNATELVQSSSTGRICDSPHRILDGKNCTLID
>UniRef90_O11283_oligopeptide_3
ELVQSSSTGRICDSPHRILDGKNCTLIDALLGDPHCDGFQNKEWDLFVERSKAYSN
>UniRef90_O11283_oligopeptide_4
ALLGDPHCDGFQNKEWDLFVERSKAYSNCYPYDVPDYASLRSLVASSGTLEFINED
>UniRef90_O11283_oligopeptide_5
CYPYDVPDYASLRSLVASSGTLEFINEDFNWTGVAQSGESYACKRGSVKSFFSRLN
>UniRef90_O11283_oligopeptide_6
FNWTGVAQSGESYACKRGSVKSFFSRLNWLHESEYKYPALNVTMPNNGKFDKLYIW
>UniRef90_O11283_oligopeptide_7
WLHESEYKYPALNVTMPNNGKFDKLYIWGVHHPSTDREQTNLYVRASGRVTVSTKR
>UniRef90_O11283_oligopeptide_8
GVHHPSTDREQTNLYVRASGRVTVSTKRSQQTVIPNIGSRPWVRGLSSRISIYWTI
>UniRef90_O11283_oligopeptide_9
SQQTVIPNIGSRPWVRGLSSRISIYWTIVKPGDILLINSTGNLIAPRGYFKIRTGK
>UniRef90_O11283_oligopeptide_10
VKPGDILLINSTGNLIAPRGYFKIRTGKSSIMRSDAPIGTCSSECITPNGSIPNDK
>UniRef90_O11283_oligopeptide_11
SSIMRSDAPIGTCSSECITPNGSIPNDKPFQNVNRITYGACPRYVKQNTLKLATGM
>UniRef90_O11283_oligopeptide_12
PFQNVNRITYGACPRYVKQNTLKLATGMRNVPEKQTRGIFGAIAGFIENGWEGMVN
>UniRef90_O11283_oligopeptide_13
RNVPEKQTRGIFGAIAGFIENGWEGMVNGWYGFRHQNSEGTGQAADLKSTQAAIDQ
>UniRef90_O11283_oligopeptide_14
GWYGFRHQNSEGTGQAADLKSTQAAIDQINGKLNRLIEKTNEKFHQIEKEFSEVEG
>UniRef90_O11283_oligopeptide_15
INGKLNRLIEKTNEKFHQIEKEFSEVEGRIQDLEKYVEDTKIDLWSYNAELLVALE
>UniRef90_O11283_oligopeptide_16
RIQDLEKYVEDTKIDLWSYNAELLVALENQHTIDLTDSEMNKLFEKTRKQLRENAE
>UniRef90_O11283_oligopeptide_17
NQHTIDLTDSEMNKLFEKTRKQLRENAEDMGNGCFKIYHKCDNACIGSIRNGTYDH
>UniRef90_O11283_oligopeptide_18
DMGNGCFKIYHKCDNACIGSIRNGTYDHDVYRDEALNNRFQIKGVELKSGYKDWIL
>UniRef90_O11283_oligopeptide_19
DVYRDEALNNRFQIKGVELKSGYKDWILWISFAISCFLLCVVLLGFIMWACQKGNI
>UniRef90_O11283_oligopeptide_20
ALNNRFQIKGVELKSGYKDWILWISFAISCFLLCVVLLGFIMWACQKGNIRCNICI
>UniRef90_O12157_oligopeptide_1
MGARASILRGGKLDAWERIKLKPGGKKHYMMKHLVWASRELERFALDPGLLETSEG
>UniRef90_O12157_oligopeptide_2
YMMKHLVWASRELERFALDPGLLETSEGCKQIMKQLQPALQTGTKELISLHNTVAT
>UniRef90_O12157_oligopeptide_3
CKQIMKQLQPALQTGTKELISLHNTVATLYCVHEKIDVRDTKEALDKIKEEQNKSQ
>UniRef90_O12157_oligopeptide_4
LYCVHEKIDVRDTKEALDKIKEEQNKSQQKTQQAEAADKGKVSQNYPIVQNLQGQM
>UniRef90_O12157_oligopeptide_5
QKTQQAEAADKGKVSQNYPIVQNLQGQMVHQPISARTLNAWVKVVEEKAFSPEVIP
>UniRef90_O12157_oligopeptide_6
VHQPISARTLNAWVKVVEEKAFSPEVIPMFTALSEGATPQDLNTMLNTVGGHQAAM
>UniRef90_O12157_oligopeptide_7
MFTALSEGATPQDLNTMLNTVGGHQAAMQMLKDTINEEAAEWDRLHPVHAGPVAPG
>UniRef90_O12157_oligopeptide_8
QMLKDTINEEAAEWDRLHPVHAGPVAPGQMREPRGSDIAGTTSTLQEQITWMTNNP
>UniRef90_O12157_oligopeptide_9
QMREPRGSDIAGTTSTLQEQITWMTNNPPVPVGDIYKRWIILGLNKIVRMYSPVSI
>UniRef90_O12157_oligopeptide_10
PVPVGDIYKRWIILGLNKIVRMYSPVSILDIKQGPKEPFRDYVDRFFKTLRAEQAT
>UniRef90_O12157_oligopeptide_11
LDIKQGPKEPFRDYVDRFFKTLRAEQATQDVKNWMTDTLLVQNANPDCKTILRALG
>UniRef90_O12157_oligopeptide_12
QDVKNWMTDTLLVQNANPDCKTILRALGPGASLEEMMTACQGVGGPGHKARVLAEA
>UniRef90_O12157_oligopeptide_13
PGASLEEMMTACQGVGGPGHKARVLAEAMSKVNNTNIMMQRSNCKGPKRTIKCFNC
>UniRef90_O12157_oligopeptide_14
MSKVNNTNIMMQRSNCKGPKRTIKCFNCGKEGHLARNCRAPRKKGCWKCGKEGHQV
>UniRef90_O12157_oligopeptide_15
GKEGHLARNCRAPRKKGCWKCGKEGHQVKDCTERQANFLGKIWPSHRGRPGNLLQN
>UniRef90_O12157_oligopeptide_16
KDCTERQANFLGKIWPSHRGRPGNLLQNRTEPTAPPEESFRFGEETTTPSRKQETI
>UniRef90_O12157_oligopeptide_17
RPGNLLQNRTEPTAPPEESFRFGEETTTPSRKQETIDKELPLTSLKSLFGSDPLST
>UniRef90_O12158_oligopeptide_15
GKEGHLARNCRAPRKKGCWKCGKEGHQVKDCTERQANFFRENLAFPQGEARKSSSE
>UniRef90_O12158_oligopeptide_16
KDCTERQANFFRENLAFPQGEARKSSSEQNRANSPTRRELQVWGRDNNSLSEAGDD
>UniRef90_O12158_oligopeptide_17
QNRANSPTRRELQVWGRDNNSLSEAGDDRQGTALNFPQITLWQRPLVNIKVGGQLK
>UniRef90_O12158_oligopeptide_18
RQGTALNFPQITLWQRPLVNIKVGGQLKEALLDTGADDTVLEEIKLPGNWKPKMIG
>UniRef90_O12158_oligopeptide_19
EALLDTGADDTVLEEIKLPGNWKPKMIGGIGGFIKVRQYDQILIEICGKKAIGTVL
>UniRef90_O12158_oligopeptide_20
GIGGFIKVRQYDQILIEICGKKAIGTVLVGPTPVNIIGRNMLTQLGCTLNFPISPI
>UniRef90_O12158_oligopeptide_21
VGPTPVNIIGRNMLTQLGCTLNFPISPIETVPVKLKPGMDGPKVKQWLLTEEKIKA
>UniRef90_O12158_oligopeptide_22
ETVPVKLKPGMDGPKVKQWLLTEEKIKALTAICDEMEREGKITKIGPENPYNTPVF
>UniRef90_O12158_oligopeptide_23
LTAICDEMEREGKITKIGPENPYNTPVFAIKKKDSTKWRKLVDFRELNKRTWDFWE
>UniRef90_O12158_oligopeptide_24
AIKKKDSTKWRKLVDFRELNKRTWDFWEVQLGIPHPAGLKKKKSVTVLDVGDAYFS
>UniRef90_O12158_oligopeptide_25
VQLGIPHPAGLKKKKSVTVLDVGDAYFSVPLDEGFRKYTAFTIPSINNETPGIRYQ
>UniRef90_O12158_oligopeptide_26
VPLDEGFRKYTAFTIPSINNETPGIRYQYNVLPQGWKGSPSIFQSSTTKILEPFRA
>UniRef90_O12158_oligopeptide_27
YNVLPQGWKGSPSIFQSSTTKILEPFRAQNPEIIIYQYMDDLYVGSDLEIGQHRAK
>UniRef90_O12158_oligopeptide_28
QNPEIIIYQYMDDLYVGSDLEIGQHRAKIEELREHLLKWGFTTPDKKHQKEPPFLW
>UniRef90_O12158_oligopeptide_29
IEELREHLLKWGFTTPDKKHQKEPPFLWMGYELHPDKWTVQPIQLPEKDSWTVNDI
>UniRef90_O12158_oligopeptide_30
MGYELHPDKWTVQPIQLPEKDSWTVNDIQKLVGKLNWASQIYPGIKVRQLCKLLRG
>UniRef90_O12158_oligopeptide_31
QKLVGKLNWASQIYPGIKVRQLCKLLRGAKALTDIVPLTEEAELELAENREILKEP
>UniRef90_O12158_oligopeptide_32
AKALTDIVPLTEEAELELAENREILKEPVHGVYYDPSKDLIAEIQKQGQNQWTYQI
>UniRef90_O12158_oligopeptide_33
VHGVYYDPSKDLIAEIQKQGQNQWTYQIYQEPFKNLKTGKYAKMRTAHTNDVRQLT
>UniRef90_O12158_oligopeptide_34
YQEPFKNLKTGKYAKMRTAHTNDVRQLTEAVQKIALESIIIWGKTPKFRLPIQKET
>UniRef90_O12158_oligopeptide_35
EAVQKIALESIIIWGKTPKFRLPIQKETWEAWWTDYWQATWIPEWEFVNTPPLVKL
>UniRef90_O12158_oligopeptide_36
WEAWWTDYWQATWIPEWEFVNTPPLVKLWYQLEKEPIAGAETFYVDGAANREIKMG
>UniRef90_O12158_oligopeptide_37
WYQLEKEPIAGAETFYVDGAANREIKMGKAGYVTDRGRQKIVSITETTNQKTELQA
>UniRef90_O12158_oligopeptide_38
KAGYVTDRGRQKIVSITETTNQKTELQAIQLALQDSGSEVNIVTDSQYALGIIQAQ
>UniRef90_O12158_oligopeptide_39
IQLALQDSGSEVNIVTDSQYALGIIQAQPDKSESELVNQIIEQLIKKERVYLSWVP
>UniRef90_O12158_oligopeptide_40
PDKSESELVNQIIEQLIKKERVYLSWVPAHKGIGGNEQVDKLVSSGIRKVLFLDGI
>UniRef90_O12158_oligopeptide_41
AHKGIGGNEQVDKLVSSGIRKVLFLDGINKAQEEHEKYHSNWRAMASEFNLPPIVA
>UniRef90_O12158_oligopeptide_42
NKAQEEHEKYHSNWRAMASEFNLPPIVAKEIVASCDKCQLKGEATHGQVDCSPGIW
>UniRef90_O12158_oligopeptide_43
KEIVASCDKCQLKGEATHGQVDCSPGIWQLDCTHLEGKIILVAVHVASGYIEAEVI
>UniRef90_O12158_oligopeptide_44
QLDCTHLEGKIILVAVHVASGYIEAEVIPAETGQETAYFILKLAGRWPVKVIHTDN
>UniRef90_O12158_oligopeptide_45
PAETGQETAYFILKLAGRWPVKVIHTDNGSNFISNTVKAACWWAGIQQEFGIPYNP
>UniRef90_O12158_oligopeptide_46
GSNFISNTVKAACWWAGIQQEFGIPYNPQSQGVVESMNKELKKIIGQVRDQAEHLK
>UniRef90_O12158_oligopeptide_47
QSQGVVESMNKELKKIIGQVRDQAEHLKTAVQMAVFIHNFKRKGGIGGYSAGERII
>UniRef90_O12158_oligopeptide_48
TAVQMAVFIHNFKRKGGIGGYSAGERIIDIIATDIQTKELQKQIMKIQNFRVYYRD
>UniRef90_O12158_oligopeptide_49
DIIATDIQTKELQKQIMKIQNFRVYYRDSRDPIWKGPAKLLWKGEGAVVLQDNSDI
>UniRef90_O12158_oligopeptide_50
SRDPIWKGPAKLLWKGEGAVVLQDNSDIKVVPRRKVKIIKDYGKQMAGADCMASRQ
>UniRef90_O12158_oligopeptide_51
PIWKGPAKLLWKGEGAVVLQDNSDIKVVPRRKVKIIKDYGKQMAGADCMASRQDED
>UniRef90_O12161_oligopeptide_1
MEPVDPNLEPWNHPGSQPKTACNNCYCKRCSYHCLVCFQTKGLGISYGRKKRRQRR
>UniRef90_O12161_oligopeptide_2
RCSYHCLVCFQTKGLGISYGRKKRRQRRSAPPSSEDHQNPIPKQPLPQTRGDQTGS
>UniRef90_O12161_oligopeptide_3
SYGRKKRRQRRSAPPSSEDHQNPIPKQPLPQTRGDQTGSEESKKKVESKTETDPFD
>UniRef90_O12162_oligopeptide_1
MAGRSGDSDEALLQAVRIIKILYQSNPYPKPEGTRQARRNRRRRWRARQRQIHSIS
>UniRef90_O12162_oligopeptide_2
PKPEGTRQARRNRRRRWRARQRQIHSISERILSTCVGRPAEPVPFQLPPIERLNIN
>UniRef90_O12162_oligopeptide_3
IHSISERILSTCVGRPAEPVPFQLPPIERLNINCSESGGTSGTQQPQGNTERVGNP
>UniRef90_O12163_oligopeptide_1
MLELIGRIDYRLGVGALIVALIIVIIVWTIAYIEYRKLVRQRRIDWLVKRIKERAE
>UniRef90_O12163_oligopeptide_2
TIAYIEYRKLVRQRRIDWLVKRIKERAEDSGNESGGDTEELETMVDMGHLRLLDGN
>UniRef90_O12163_oligopeptide_3
AYIEYRKLVRQRRIDWLVKRIKERAEDSGNESGGDTEELETMVDMGHLRLLDGNDL
>UniRef90_O12164_oligopeptide_1
MRVEGIQRNWKQWWIWGILGFWMVMIYNVRGNLWVTVYYGVPVWKEAKTTLFCASD
>UniRef90_O12164_oligopeptide_2
VRGNLWVTVYYGVPVWKEAKTTLFCASDAKAYDAEVHNVWATHACVPTDPNPQEMV
>UniRef90_O12164_oligopeptide_3
AKAYDAEVHNVWATHACVPTDPNPQEMVLENVTENFNMWENDMVEQMHQDIISLWD
>UniRef90_O12164_oligopeptide_4
LENVTENFNMWENDMVEQMHQDIISLWDQSLKPCVKLTPLCVTLHCSNRTIDYNNR
>UniRef90_O12164_oligopeptide_5
QSLKPCVKLTPLCVTLHCSNRTIDYNNRTDNMGGEIKNCSFNMTTEVRDKREKVHA
>UniRef90_O12164_oligopeptide_6
TDNMGGEIKNCSFNMTTEVRDKREKVHALFYRLDIVPLKNESSNTSGDYRLINCNT
>UniRef90_O12164_oligopeptide_7
LFYRLDIVPLKNESSNTSGDYRLINCNTSAITQACPKVSFDPIPIHYCAPAGYAIL
>UniRef90_O12164_oligopeptide_8
SAITQACPKVSFDPIPIHYCAPAGYAILKCNNKTFNGTGPCNNVSTIQCTHGTKPV
>UniRef90_O12164_oligopeptide_9
KCNNKTFNGTGPCNNVSTIQCTHGTKPVVSTQLLLNGSLAEEEIIIRSKNLTDNVK
>UniRef90_O12164_oligopeptide_10
VSTQLLLNGSLAEEEIIIRSKNLTDNVKTIIVHLNESVEINCTRPNNNTRKSIRIG
>UniRef90_O12164_oligopeptide_11
TIIVHLNESVEINCTRPNNNTRKSIRIGPGQAFYATGEIIGDIRQAHCNISRTAWN
>UniRef90_O12164_oligopeptide_12
PGQAFYATGEIIGDIRQAHCNISRTAWNKTLQEVGKKLAEHFPNKAIKFAKHSGGD
>UniRef90_O12164_oligopeptide_13
KTLQEVGKKLAEHFPNKAIKFAKHSGGDLEITTHSFNCRGEFFYCNTSSLFNSTYT
>UniRef90_O12164_oligopeptide_14
LEITTHSFNCRGEFFYCNTSSLFNSTYTPNSTENITGTENSIITIPCRIKQIINMW
>UniRef90_O12164_oligopeptide_15
PNSTENITGTENSIITIPCRIKQIINMWQGVGRAMYAPPIEGILTCRSNITGLLLT
>UniRef90_O12164_oligopeptide_16
QGVGRAMYAPPIEGILTCRSNITGLLLTRDGGTGMHDTEIFRPEGGDMRDNWRSEL
>UniRef90_O12164_oligopeptide_17
RDGGTGMHDTEIFRPEGGDMRDNWRSELYKYKVVEIKPLGIAPTKAKRRVVEREKR
>UniRef90_O12164_oligopeptide_18
YKYKVVEIKPLGIAPTKAKRRVVEREKRAVGIGAVFLGFLGAAGSTMGAASITLTV
>UniRef90_O12164_oligopeptide_19
AVGIGAVFLGFLGAAGSTMGAASITLTVQVRQLLSGIVQQQSNLLRAIEAQQHMLQ
>UniRef90_O12164_oligopeptide_20
QVRQLLSGIVQQQSNLLRAIEAQQHMLQLTVWGIKQLQTRVLAIERYLRDQQLLGI
>UniRef90_O12164_oligopeptide_21
LTVWGIKQLQTRVLAIERYLRDQQLLGIWGCSGKLICTTAVPWNSSWSNRSQEDIW
>UniRef90_O12164_oligopeptide_22
WGCSGKLICTTAVPWNSSWSNRSQEDIWNNMTWMQWDREISNYTNTIYRLLEDSQN
>UniRef90_O12164_oligopeptide_23
NNMTWMQWDREISNYTNTIYRLLEDSQNQQEKNEQDLLALDKWQNLWTWFGITNWL
>UniRef90_O12164_oligopeptide_24
QQEKNEQDLLALDKWQNLWTWFGITNWLWYIKIFIKIVGGLIGLRIIFAVLSIVNR
>UniRef90_O12164_oligopeptide_25
WYIKIFIKIVGGLIGLRIIFAVLSIVNRVRQGYSPLSFQTLTPNPRGPDRLGGIEE
>UniRef90_O12164_oligopeptide_26
VRQGYSPLSFQTLTPNPRGPDRLGGIEEEGGEQDRDRSIRLVSGFLALAWDDLRSL
>UniRef90_O12164_oligopeptide_27
EGGEQDRDRSIRLVSGFLALAWDDLRSLCLFSYHRLRDLILIAARAVELLGRSSLR
>UniRef90_O12164_oligopeptide_28
CLFSYHRLRDLILIAARAVELLGRSSLRGIQRGWEILKYLGGLVQYWSLELKKSAI
>UniRef90_O12164_oligopeptide_29
GIQRGWEILKYLGGLVQYWSLELKKSAISLFDTIAIAVAEGTDRIIEVIQGIWRAI
>UniRef90_O12164_oligopeptide_30
QYWSLELKKSAISLFDTIAIAVAEGTDRIIEVIQGIWRAICNIPRRIRQGFEAALQ
>UniRef90_O12165_oligopeptide_1
MGNKWSKCSTVGRPAIRERMRRAPAAEGVGPASQDSDKYGALTSSSTPANNADCAW
>UniRef90_O12165_oligopeptide_2
VGPASQDSDKYGALTSSSTPANNADCAWLEAQQEEEEVGFPVRPQVPLRPMTYKAV
>UniRef90_O12165_oligopeptide_3
LEAQQEEEEVGFPVRPQVPLRPMTYKAVVDLSFFLEEKGGLEGLIYSKKRQDILDL
>UniRef90_O12165_oligopeptide_4
VDLSFFLEEKGGLEGLIYSKKRQDILDLWVYNTQGYFPDWQNYTPGPGVRFPLTFG
>UniRef90_O12165_oligopeptide_5
WVYNTQGYFPDWQNYTPGPGVRFPLTFGWCFKLVPVDPREVEEANTGENNSLLHPM
>UniRef90_O12165_oligopeptide_6
WCFKLVPVDPREVEEANTGENNSLLHPMSLHGMEDSHREVLQWKFDSLLARRHMAR
>UniRef90_O12165_oligopeptide_7
REVEEANTGENNSLLHPMSLHGMEDSHREVLQWKFDSLLARRHMARELHPEYYKDC
>UniRef90_O12792_oligopeptide_1
MASKSNKQVTVEVSNNGRSRSKSRARSQSRGRDKSVKITVNSRNRARRQPGRDKRQ
>UniRef90_O12792_oligopeptide_2
SRGRDKSVKITVNSRNRARRQPGRDKRQSSQRVRNIVNKQLRKQGVTGPKPAICQR
>UniRef90_O12792_oligopeptide_3
SSQRVRNIVNKQLRKQGVTGPKPAICQRATATLGTVGSNTSGTTEIEACILLNPVL
>UniRef90_O12792_oligopeptide_4
ATATLGTVGSNTSGTTEIEACILLNPVLVKDATGSTQFGPVQALGAQYSMWKLKYL
>UniRef90_O12792_oligopeptide_5
VKDATGSTQFGPVQALGAQYSMWKLKYLNVKLTSMVGASAVNGTVSGVSLNPTTTP
>UniRef90_O12792_oligopeptide_6
NVKLTSMVGASAVNGTVSGVSLNPTTTPTSTSWSGLGARKHLDVTVGKNATFKLKP
>UniRef90_O12792_oligopeptide_7
TSTSWSGLGARKHLDVTVGKNATFKLKPSDLGGPRDGWWLTNTNDNASDTLGPSIE
>UniRef90_O12792_oligopeptide_8
SDLGGPRDGWWLTNTNDNASDTLGPSIEIHTLGRTMSSYKNEQFTGGLFLVELASE
>UniRef90_O12792_oligopeptide_9
IHTLGRTMSSYKNEQFTGGLFLVELASEWCFTGYAANPNLVNLVKSTDNQVSVTFE
>UniRef90_O12792_oligopeptide_10
WCFTGYAANPNLVNLVKSTDNQVSVTFEGSAGSPLIMNVPEGSHFARTVLARSTTP
>UniRef90_O12792_oligopeptide_11
GSAGSPLIMNVPEGSHFARTVLARSTTPTTLARAGERTTSDTVWQVLNTAVSAAEL
>UniRef90_O12792_oligopeptide_12
TTLARAGERTTSDTVWQVLNTAVSAAELVTPPPFNWLVKGGWWFVKLIAGRTRTGS
>UniRef90_O12792_oligopeptide_13
VTPPPFNWLVKGGWWFVKLIAGRTRTGSRSFYVYPSYQDALSNKPALCTGSTPGGM
>UniRef90_O12792_oligopeptide_14
RSFYVYPSYQDALSNKPALCTGSTPGGMRTRNPVTTTLQFTQMNQPSLGHGEAPAA
>UniRef90_O12792_oligopeptide_15
RTRNPVTTTLQFTQMNQPSLGHGEAPAAFGRSIPAPGEEFKVVLTFGAPMSPNANN
>UniRef90_O12792_oligopeptide_16
FGRSIPAPGEEFKVVLTFGAPMSPNANNKQTWVNKPLDAPSGHYNVKIAKDVDHYL
>UniRef90_O12792_oligopeptide_17
KQTWVNKPLDAPSGHYNVKIAKDVDHYLTMQGFTSIASVDWYTIDFQPSEAPAPIQ
>UniRef90_O12792_oligopeptide_18
TMQGFTSIASVDWYTIDFQPSEAPAPIQGLQVLVNSSKKADVYAIKQFVTAQTNNK
>UniRef90_O12792_oligopeptide_19
GLQVLVNSSKKADVYAIKQFVTAQTNNKHQVTSLFLVKVTTGFQVNNYLSYFYRAS
>UniRef90_O12792_oligopeptide_20
HQVTSLFLVKVTTGFQVNNYLSYFYRASATGDATTNLLVRGDTYTAGISFTQGGWY
>UniRef90_O12792_oligopeptide_21
ATGDATTNLLVRGDTYTAGISFTQGGWYLLTNTSIVDGAMPPGWVWNNVELKTNTA
>UniRef90_O12792_oligopeptide_22
LLTNTSIVDGAMPPGWVWNNVELKTNTAYHMDKGLVHLIMPLPESTQMCYEMLTSI
>UniRef90_O12792_oligopeptide_23
YHMDKGLVHLIMPLPESTQMCYEMLTSIPRSRASGHGYESDNTEYLDAPDSADQFK
>UniRef90_O12792_oligopeptide_24
PRSRASGHGYESDNTEYLDAPDSADQFKEDIETDTDIESTEDEDEADRFDIIDTSD
>UniRef90_O12792_oligopeptide_25
EDIETDTDIESTEDEDEADRFDIIDTSDEEDENETDRVTLLSTLVNQGMTMTRATR
>UniRef90_O12792_oligopeptide_26
EEDENETDRVTLLSTLVNQGMTMTRATRIARRAFPTLSDRIKRGVYMDLLVSGASP
>UniRef90_O12792_oligopeptide_27
IARRAFPTLSDRIKRGVYMDLLVSGASPGNAWSHACEEARKAAGEINPCTSGSRGH
>UniRef90_O12792_oligopeptide_28
RRAFPTLSDRIKRGVYMDLLVSGASPGNAWSHACEEARKAAGEINPCTSGSRGHAE
>UniRef90_O36632_oligopeptide_1
MGNTSITIEFTSKFWPYFTLIHMILTLISLLIIITIMIAILNKLSEHKTFCNNTLE
>UniRef90_O36632_oligopeptide_2
FTSKFWPYFTLIHMILTLISLLIIITIMIAILNKLSEHKTFCNNTLELGQMHQINT
>UniRef90_O36633_oligopeptide_1
MSKHKNQRTARTLEKTWDTLNHLIVISSCLYRLNLKSIAQIALSVLAMIISTSLII
>UniRef90_O36633_oligopeptide_2
CLYRLNLKSIAQIALSVLAMIISTSLIIAAIIFIISANHKVTLTTVTVQTIKNHTE
>UniRef90_O36633_oligopeptide_3
AAIIFIISANHKVTLTTVTVQTIKNHTEKNITTYLTQVPPERVSSSKQPTTTSPIH
>UniRef90_O36633_oligopeptide_4
KNITTYLTQVPPERVSSSKQPTTTSPIHTNSATTSPNTKSETHHTTAQTKGRTTTS
>UniRef90_O36633_oligopeptide_5
TNSATTSPNTKSETHHTTAQTKGRTTTSTQTNKPSTKPRLKNPPKKPKDDYHFEVF
>UniRef90_O36633_oligopeptide_6
TQTNKPSTKPRLKNPPKKPKDDYHFEVFNFVPCSICGNNQLCKSICKTIPSNKPKK
>UniRef90_O36633_oligopeptide_7
NFVPCSICGNNQLCKSICKTIPSNKPKKKPTIKPTNKPTTKTTNKRDPKTPAKTTK
>UniRef90_O36633_oligopeptide_8
KPTIKPTNKPTTKTTNKRDPKTPAKTTKKETTTNPTKKPTLTTTERDTSTSQSTVL
>UniRef90_O36633_oligopeptide_9
KETTTNPTKKPTLTTTERDTSTSQSTVLDTTTLEHTIQQQSLHSTTPENTPNSTQT
>UniRef90_O36633_oligopeptide_10
TSTSQSTVLDTTTLEHTIQQQSLHSTTPENTPNSTQTPTASEPSTSNSTQNTQSHA
>UniRef90_O36634_oligopeptide_1
MELLIHRLSAIFLTLAINALYLTSSQNITEEFYQSTCSAVSRGYFSALRTGWYTSV
>UniRef90_O36634_oligopeptide_2
TEEFYQSTCSAVSRGYFSALRTGWYTSVITIELSNIKETKCNGTDTKVKLIKQELD
>UniRef90_O36634_oligopeptide_3
ITIELSNIKETKCNGTDTKVKLIKQELDKYKNAVTELQLLMQNTPAANNRARREAP
>UniRef90_O36634_oligopeptide_4
KYKNAVTELQLLMQNTPAANNRARREAPQYMNYTINTTKNLNVSISKKRKRRFLGF
>UniRef90_O36634_oligopeptide_5
QYMNYTINTTKNLNVSISKKRKRRFLGFLLGVGSAIASGIAVSKVLHLEGEVNKIK
>UniRef90_O36634_oligopeptide_6
LLGVGSAIASGIAVSKVLHLEGEVNKIKNALLSTNKAVVSLSNGVSVLTSKVLDLK
>UniRef90_O36634_oligopeptide_7
NALLSTNKAVVSLSNGVSVLTSKVLDLKNYINNQLLPIVNQQSCRISNIETVIEFQ
>UniRef90_O36634_oligopeptide_8
NYINNQLLPIVNQQSCRISNIETVIEFQQKNSRLLEINREFSVNAGVTTPLSTYML
>UniRef90_O36634_oligopeptide_9
QKNSRLLEINREFSVNAGVTTPLSTYMLTNSELLSLINDMPITNDQKKLMSSNVQI
>UniRef90_O36634_oligopeptide_10
TNSELLSLINDMPITNDQKKLMSSNVQIVRQQSYSIMSIIKEEVLAYVVQLPIYGV
>UniRef90_O36634_oligopeptide_11
VRQQSYSIMSIIKEEVLAYVVQLPIYGVIDTPCWKLHTSPLCTTNIKEGSNICLTR
>UniRef90_O36634_oligopeptide_12
IDTPCWKLHTSPLCTTNIKEGSNICLTRTDRGWYCDNAGSVSFFPQADTCKVQSNR
>UniRef90_O36634_oligopeptide_13
TDRGWYCDNAGSVSFFPQADTCKVQSNRVFCDTMNSLTLPSEVSLCNTDIFNSKYD
>UniRef90_O36634_oligopeptide_14
VFCDTMNSLTLPSEVSLCNTDIFNSKYDCKIMTSKTDISSSVITSLGAIVSCYGKT
>UniRef90_O36634_oligopeptide_15
CKIMTSKTDISSSVITSLGAIVSCYGKTKCTASNKNRGIIKTFSNGCDYVSNKGVD
>UniRef90_O36634_oligopeptide_16
KCTASNKNRGIIKTFSNGCDYVSNKGVDTVSVGNTLYYVNKLEGKNLYVKGEPIIN
>UniRef90_O36634_oligopeptide_17
TVSVGNTLYYVNKLEGKNLYVKGEPIINYYDPLVFPSDEFDASISQVNEKINQSLA
>UniRef90_O36634_oligopeptide_18
YYDPLVFPSDEFDASISQVNEKINQSLAFIRRSDELLHNVNTGKSTTNIMITTIII
>UniRef90_O36634_oligopeptide_19
FIRRSDELLHNVNTGKSTTNIMITTIIIVIIVVLLSLIAIGLLLYCKAKNTPVTLS
>UniRef90_O36634_oligopeptide_20
GKSTTNIMITTIIIVIIVVLLSLIAIGLLLYCKAKNTPVTLSKDQLSGINNIAFSK
>UniRef90_O37061_oligopeptide_1
MGKYNLILSEYLSFIYNSQSAVQIPIYYSSNSELENRCIEFHSKCLENSKNGLSLR
>UniRef90_O37061_oligopeptide_2
SSNSELENRCIEFHSKCLENSKNGLSLRKLFVEYNDVIENATLLSILSYSYDKYNA
>UniRef90_O37061_oligopeptide_3
KLFVEYNDVIENATLLSILSYSYDKYNAVERKLVKYAKGKPLEADLTVNELDYENN
>UniRef90_O37061_oligopeptide_4
VERKLVKYAKGKPLEADLTVNELDYENNKMTSELFPTAEEYTDSLMDPAILTSLSS
>UniRef90_O37061_oligopeptide_5
KMTSELFPTAEEYTDSLMDPAILTSLSSNLNAVMFWLEKHENDVAEKLKVYKRRLD
>UniRef90_O37061_oligopeptide_6
NLNAVMFWLEKHENDVAEKLKVYKRRLDLFTIVASTINKYGVPRHNAKYRYEYDVM
>UniRef90_O37061_oligopeptide_7
LFTIVASTINKYGVPRHNAKYRYEYDVMKDKPYYLVTWANSSIEMLMSVFSHDDYL
>UniRef90_O37061_oligopeptide_8
KDKPYYLVTWANSSIEMLMSVFSHDDYLIAKELIVLSYSNRSTLAKLVSSPMSILV
>UniRef90_O37061_oligopeptide_9
IAKELIVLSYSNRSTLAKLVSSPMSILVALVDINGTFITNEELELEFSNKYVRAIV
>UniRef90_O37061_oligopeptide_10
ALVDINGTFITNEELELEFSNKYVRAIVPDQTFDELNQMLDNMRKAGLVDIPKMIQ
>UniRef90_O37061_oligopeptide_11
PDQTFDELNQMLDNMRKAGLVDIPKMIQDWLVDRSIEKFPLMAKIYSWSFHVGFRK
>UniRef90_O37061_oligopeptide_12
DWLVDRSIEKFPLMAKIYSWSFHVGFRKQKMLDAALDQLKTEYTENVDDEMYREYT
>UniRef90_O37061_oligopeptide_13
QKMLDAALDQLKTEYTENVDDEMYREYTMLIRDEVVKMLEEPVKHDDHLLRDSELA
>UniRef90_O37061_oligopeptide_14
MLIRDEVVKMLEEPVKHDDHLLRDSELAGLLSMSSASNGESRQLKFGRKTIFSTKK
>UniRef90_O37061_oligopeptide_15
GLLSMSSASNGESRQLKFGRKTIFSTKKNMHVMDDMANERYTPGIIPPVNVDKPIP
>UniRef90_O37061_oligopeptide_16
NMHVMDDMANERYTPGIIPPVNVDKPIPLGRRDVPGRRTRIIFILPYEYFIAQHAV
>UniRef90_O37061_oligopeptide_17
LGRRDVPGRRTRIIFILPYEYFIAQHAVVEKMLIYAKHTREYAEFYSQSNQLLSYG
>UniRef90_O37061_oligopeptide_18
VEKMLIYAKHTREYAEFYSQSNQLLSYGDVTRFLSNNTMVLYTDVSQWDSSQHNTQ
>UniRef90_O37061_oligopeptide_19
DVTRFLSNNTMVLYTDVSQWDSSQHNTQPFRKGIIMGLDILANMTNDAKVLQTLNL
>UniRef90_O37061_oligopeptide_20
PFRKGIIMGLDILANMTNDAKVLQTLNLYKQTQINLMDSYVQIPDGNVIKKIQYGA
>UniRef90_O37061_oligopeptide_21
YKQTQINLMDSYVQIPDGNVIKKIQYGAVASGEKQTKAANSIANLALIKTVLSRIS
>UniRef90_O37061_oligopeptide_22
VASGEKQTKAANSIANLALIKTVLSRISNKHSFATKIIRVDGDDNYAVLQFNTEVT
>UniRef90_O37061_oligopeptide_23
NKHSFATKIIRVDGDDNYAVLQFNTEVTKQMIQDVSNDVRETYARMNAKVKALVST
>UniRef90_O37061_oligopeptide_24
KQMIQDVSNDVRETYARMNAKVKALVSTVGIEIAKRYIAGGKIFFRAGINLLNNEK
>UniRef90_O37061_oligopeptide_25
VGIEIAKRYIAGGKIFFRAGINLLNNEKRGQSTQWDQAAILYSNYIVNRLRGFETD
>UniRef90_O37061_oligopeptide_26
RGQSTQWDQAAILYSNYIVNRLRGFETDREFILTKIMQMTSVAITGSLRLFPSERV
>UniRef90_O37061_oligopeptide_27
REFILTKIMQMTSVAITGSLRLFPSERVLTTNSTFKVFDSEDFIIEYGTTVDEVYI
>UniRef90_O37061_oligopeptide_28
LTTNSTFKVFDSEDFIIEYGTTVDEVYIQRAFMSLSSQKSGIADEIAASSTFKNYV
>UniRef90_O37061_oligopeptide_29
QRAFMSLSSQKSGIADEIAASSTFKNYVTRLSEQLLFSKNNIVSRGIALTEKAKLN
>UniRef90_O37061_oligopeptide_30
TRLSEQLLFSKNNIVSRGIALTEKAKLNSYAPISLEKRRAQISALLTMLQKPVTFK
>UniRef90_O37061_oligopeptide_31
SYAPISLEKRRAQISALLTMLQKPVTFKSSKITINDILRDIKPFFTVSDAHLPIQY
>UniRef90_O37061_oligopeptide_32
SSKITINDILRDIKPFFTVSDAHLPIQYQKFMPTLPDNVQYIIQCIGSRTYQIEDD
>UniRef90_O37061_oligopeptide_33
QKFMPTLPDNVQYIIQCIGSRTYQIEDDGSKSAISRLISKYSVYKPSIEELYKVIS
>UniRef90_O37061_oligopeptide_34
GSKSAISRLISKYSVYKPSIEELYKVISLHENEIQLYLISLGIPKIDADTYVGSKI
>UniRef90_O37061_oligopeptide_35
LHENEIQLYLISLGIPKIDADTYVGSKIYSRDKYRILESYVYNLLSINYGCYQLFD
>UniRef90_O37061_oligopeptide_36
YSRDKYRILESYVYNLLSINYGCYQLFDFNSPDLEKLIRIPFKGKIPAVTFILHLY
>UniRef90_O37061_oligopeptide_37
FNSPDLEKLIRIPFKGKIPAVTFILHLYAKLEVINYAIKNGSWISLFCNYPKSEMI
>UniRef90_O37061_oligopeptide_38
LHLYAKLEVINYAIKNGSWISLFCNYPKSEMIKLWKKMWNITSLRSPYTNANFFQE
>UniRef90_O39920_oligopeptide_1
MTLFCRTANSTAGYVDMNVCIGMIGVVCFVFGVFILIFCSTLKAFYVRQKTYHLLG
>UniRef90_O39920_oligopeptide_2
MIGVVCFVFGVFILIFCSTLKAFYVRQKTYHLLGTESDDEETTVWEKRRMESDTDF
>UniRef90_O39927_oligopeptide_1
MSTLPKPQRKTKRNTNRRPMDVKFPGGGQIVGGVYLLPRKGPRLGVRATRKTSERS
>UniRef90_O39927_oligopeptide_2
QIVGGVYLLPRKGPRLGVRATRKTSERSQPRGRRQPIPKARQPQGRHWAQPGYPWP
>UniRef90_O39927_oligopeptide_3
QPRGRRQPIPKARQPQGRHWAQPGYPWPLYGSEGCGWAGWLLSPRGSRPHWGPNDP
>UniRef90_O39927_oligopeptide_4
LYGSEGCGWAGWLLSPRGSRPHWGPNDPRRRSRNLGKVIDTLTCGFADLMWYIPVV
>UniRef90_O39927_oligopeptide_5
RRRSRNLGKVIDTLTCGFADLMWYIPVVGAPLGGVAAALAHGVRAIEDGINYATGN
>UniRef90_O39927_oligopeptide_6
GAPLGGVAAALAHGVRAIEDGINYATGNLPGCSFSIFLLALLSCLTTPASALTYGN
>UniRef90_O39927_oligopeptide_7
LPGCSFSIFLLALLSCLTTPASALTYGNSSGLYHLTNDCSNSSIVLEADAMILHLP
>UniRef90_O39927_oligopeptide_8
SSGLYHLTNDCSNSSIVLEADAMILHLPGCLPCVRVGNQSTCWHAVSPTLATPNAS
>UniRef90_O39927_oligopeptide_9
GCLPCVRVGNQSTCWHAVSPTLATPNASTPATGFRRHVDLLAGAAVVCSSLYIGDL
>UniRef90_O39927_oligopeptide_10
TPATGFRRHVDLLAGAAVVCSSLYIGDLCGSLFLAGQLFAFQPRRHWTVQDCNCSI
>UniRef90_O39927_oligopeptide_11
CGSLFLAGQLFAFQPRRHWTVQDCNCSIYTGHVTGHKMAWDMMMNWSPTTTLVLSS
>UniRef90_O39927_oligopeptide_12
YTGHVTGHKMAWDMMMNWSPTTTLVLSSILRVPEICASVIFGGHWGILLAVAYFGM
>UniRef90_O39927_oligopeptide_13
ILRVPEICASVIFGGHWGILLAVAYFGMAGNWLKVLAVLFLFAGVEAQTMIAHGVS
>UniRef90_O39927_oligopeptide_14
AGNWLKVLAVLFLFAGVEAQTMIAHGVSQTTSGFASLLTPGAKQNIQLINTNGSWH
>UniRef90_O39927_oligopeptide_15
QTTSGFASLLTPGAKQNIQLINTNGSWHINRTALNCNDSLQTGFLASLFYTHKFNS
>UniRef90_O39927_oligopeptide_16
INRTALNCNDSLQTGFLASLFYTHKFNSSGCPERMAACKPLAEFRQGWGQITHKNV
>UniRef90_O39927_oligopeptide_17
SGCPERMAACKPLAEFRQGWGQITHKNVSGPSDDRPYCWHYAPRPCEVVPARSVCG
>UniRef90_O39927_oligopeptide_18
SGPSDDRPYCWHYAPRPCEVVPARSVCGPVYCFTPSPVVVGTTDKRGNPTYTWGEN
>UniRef90_O39927_oligopeptide_19
PVYCFTPSPVVVGTTDKRGNPTYTWGENETDVFMLESLRPPTGGWFGCTWMNSTGF
>UniRef90_O39927_oligopeptide_20
ETDVFMLESLRPPTGGWFGCTWMNSTGFTKTCGAPPCQIVPGNYNSSANELLCPTD
>UniRef90_O39927_oligopeptide_21
TKTCGAPPCQIVPGNYNSSANELLCPTDCFRKHPEATYQRCGSGPWVTPRCLVDYA
>UniRef90_O39927_oligopeptide_22
CFRKHPEATYQRCGSGPWVTPRCLVDYAYRLWHYPCTVNFTLHKVRMFVGGTEHRF
>UniRef90_O39927_oligopeptide_23
YRLWHYPCTVNFTLHKVRMFVGGTEHRFDVACNWTRGERCELHDRNRIEMSPLLFS
>UniRef90_O39927_oligopeptide_24
DVACNWTRGERCELHDRNRIEMSPLLFSTTQLSILPCSFSTMPALSTGLIHLHQNI
>UniRef90_O39927_oligopeptide_25
TTQLSILPCSFSTMPALSTGLIHLHQNIVDVQYLYGVSTNVTSWVVKWEYIVLMFL
>UniRef90_O39927_oligopeptide_26
VDVQYLYGVSTNVTSWVVKWEYIVLMFLVLADARICTCLWLMLLISTVEAAVERLV
>UniRef90_O39927_oligopeptide_27
VLADARICTCLWLMLLISTVEAAVERLVVLNAASAAGTAGWWWAVLFLCCVWYVKG
>UniRef90_O39927_oligopeptide_28
VLNAASAAGTAGWWWAVLFLCCVWYVKGRLVPACTYMALGMWPLLLTILALPPRAY
>UniRef90_O39927_oligopeptide_29
RLVPACTYMALGMWPLLLTILALPPRAYAMDNEQAASLGAVGLLVITIFSITPMYK
>UniRef90_O39927_oligopeptide_30
AMDNEQAASLGAVGLLVITIFSITPMYKKLLNCFIWWNQYFLARAEAMVHEWVPDL
>UniRef90_O39927_oligopeptide_31
KLLNCFIWWNQYFLARAEAMVHEWVPDLRVRGGRDSIILLTCLLHPQLGFEVTKIL
>UniRef90_O39927_oligopeptide_32
RVRGGRDSIILLTCLLHPQLGFEVTKILLAVLAPLYILQYSLLKVPYFVRAHILLR
>UniRef90_O39927_oligopeptide_33
LAVLAPLYILQYSLLKVPYFVRAHILLRACLLVRRLAGGKYVQACLLRLGAWTGTF
>UniRef90_O39927_oligopeptide_34
ACLLVRRLAGGKYVQACLLRLGAWTGTFVYDHLAPLSDWASDGLRDLAVAVEPVIF
>UniRef90_O39927_oligopeptide_35
VYDHLAPLSDWASDGLRDLAVAVEPVIFSPMEKKIITWGADTAACGDILSGLPVSA
>UniRef90_O39927_oligopeptide_36
SPMEKKIITWGADTAACGDILSGLPVSARLGNLVLLGPADDMQRGGWKLLAPITAY
>UniRef90_O39927_oligopeptide_37
RLGNLVLLGPADDMQRGGWKLLAPITAYAQQTRGLVGTIVTSLTGRDKNEVEGEVQ
>UniRef90_O39927_oligopeptide_38
AQQTRGLVGTIVTSLTGRDKNEVEGEVQVVSTDTQSFVATSINGVMWTVYHGPGFK
>UniRef90_O39927_oligopeptide_39
VVSTDTQSFVATSINGVMWTVYHGPGFKTLAGPKGPVCQMYTNVDLDLVGWPSPPG
>UniRef90_O39927_oligopeptide_40
TLAGPKGPVCQMYTNVDLDLVGWPSPPGARSLTPCNCGSSDLYLVTREADVIPARR
>UniRef90_O39927_oligopeptide_41
ARSLTPCNCGSSDLYLVTREADVIPARRRGDSRAALLSPRPISTLKGSSGGPIMCP
>UniRef90_O39927_oligopeptide_42
RGDSRAALLSPRPISTLKGSSGGPIMCPSGHVVGLFRAAVCTRGVAKSLDFIPVEN
>UniRef90_O39927_oligopeptide_43
SGHVVGLFRAAVCTRGVAKSLDFIPVENMETTMRSPSFTDNSTPPAVPQTYQVGYL
>UniRef90_O39927_oligopeptide_44
METTMRSPSFTDNSTPPAVPQTYQVGYLHAPTGSGKSTRVPAAYASQGYKVLVLNP
>UniRef90_O39927_oligopeptide_45
HAPTGSGKSTRVPAAYASQGYKVLVLNPSVAATLSFGSYMRQAYGVEPNIRTGVRT
>UniRef90_O39927_oligopeptide_46
SVAATLSFGSYMRQAYGVEPNIRTGVRTVTTGGAITYSTYGEFLADGGCSGGAYDI
>UniRef90_O39927_oligopeptide_47
VTTGGAITYSTYGEFLADGGCSGGAYDIIICDECHSTDPTTVLGVGTVLDQAETAG
>UniRef90_O39927_oligopeptide_48
IICDECHSTDPTTVLGVGTVLDQAETAGVRLTVLPTATPPGSVTVPHPNITETALP
>UniRef90_O39927_oligopeptide_49
VRLTVLPTATPPGSVTVPHPNITETALPTTGEIPFYGKAIPLEYIKGGRHLIFCHS
>UniRef90_O39927_oligopeptide_50
TTGEIPFYGKAIPLEYIKGGRHLIFCHSKKKCDELAGKLKSLGLNAVAFYRGVDVS
>UniRef90_O39927_oligopeptide_51
KKKCDELAGKLKSLGLNAVAFYRGVDVSVIPTSGDVVVCATDALMTGYTGDFDSVI
>UniRef90_O39927_oligopeptide_52
VIPTSGDVVVCATDALMTGYTGDFDSVIDCNVAVTQVVDFSLDPTFSIETTTVPQD
>UniRef90_O39927_oligopeptide_53
DCNVAVTQVVDFSLDPTFSIETTTVPQDAVSRSQRRGRTGRGKPGVYRFVSQGERP
>UniRef90_O39927_oligopeptide_54
AVSRSQRRGRTGRGKPGVYRFVSQGERPSGMFDTVVLCEAYDTGCAWYELTPSETT
>UniRef90_O39927_oligopeptide_55
SGMFDTVVLCEAYDTGCAWYELTPSETTVRLRAYMNTPGLPVCQDHLEFWEGVFTG
>UniRef90_O39927_oligopeptide_56
VRLRAYMNTPGLPVCQDHLEFWEGVFTGLTHIDAHFLSHTKQAGENFAYLVAYQAT
>UniRef90_O39927_oligopeptide_57
LTHIDAHFLSHTKQAGENFAYLVAYQATVCARAKAPPPSWDMMWKCLIRLKPTLTG
>UniRef90_O39927_oligopeptide_58
VCARAKAPPPSWDMMWKCLIRLKPTLTGPTPLLYRLGAVQNGVITTHPITKYIMTC
>UniRef90_O39927_oligopeptide_59
PTPLLYRLGAVQNGVITTHPITKYIMTCMSADLEVITSTWVLVGGVLAALAAYCLS
>UniRef90_O39927_oligopeptide_60
MSADLEVITSTWVLVGGVLAALAAYCLSVGCVVICGRITLTGKPAVVPDREILYQQ
>UniRef90_O39927_oligopeptide_61
VGCVVICGRITLTGKPAVVPDREILYQQFDEMEECSRHIPYLAEGQQIAEQFRQKV
>UniRef90_O39927_oligopeptide_62
FDEMEECSRHIPYLAEGQQIAEQFRQKVLGLLQASAKQAEELKPAVHSAWPRVEDF
>UniRef90_O39927_oligopeptide_63
LGLLQASAKQAEELKPAVHSAWPRVEDFWRKHMWNFVSGIQYLAGLSTLPGNPAVA
>UniRef90_O39927_oligopeptide_64
WRKHMWNFVSGIQYLAGLSTLPGNPAVASLMSFTASLTSPLRTSQTLLLNILGGWI
>UniRef90_O39927_oligopeptide_65
SLMSFTASLTSPLRTSQTLLLNILGGWIAAQVAPPPASTAFVVSGLAGAAVGSIRL
>UniRef90_O39927_oligopeptide_66
AAQVAPPPASTAFVVSGLAGAAVGSIRLGRVLVDVLAGYGAGVSGALVAFKIMSGE
>UniRef90_O39927_oligopeptide_67
GRVLVDVLAGYGAGVSGALVAFKIMSGECPSTEDMVNLLPALLSPGVALVGVVCAA
>UniRef90_O39927_oligopeptide_68
CPSTEDMVNLLPALLSPGVALVGVVCAAILRRHVGPAEGANQWMNRLIAFASRGNH
>UniRef90_O39927_oligopeptide_69
ILRRHVGPAEGANQWMNRLIAFASRGNHVSPTHYVPETDASKNVTQILTSLTITSL
>UniRef90_O39927_oligopeptide_70
VSPTHYVPETDASKNVTQILTSLTITSLLRRLHQWVNEDTATPCATSWLRDVWDWV
>UniRef90_O39927_oligopeptide_71
LRRLHQWVNEDTATPCATSWLRDVWDWVCTVLSDFKVWLQAKLFPRLPGIPFLSCQ
>UniRef90_O39927_oligopeptide_72
CTVLSDFKVWLQAKLFPRLPGIPFLSCQAGYRGVWAGDGVCHTTCTCGAVIAGHVK
>UniRef90_O39927_oligopeptide_73
AGYRGVWAGDGVCHTTCTCGAVIAGHVKNGTMKITGPKTCSNTWHGTFPINATTTG
>UniRef90_O39927_oligopeptide_74
NGTMKITGPKTCSNTWHGTFPINATTTGPSTPRPAPNYQRALWRVSAEDYVEVRRL
>UniRef90_O39927_oligopeptide_75
PSTPRPAPNYQRALWRVSAEDYVEVRRLGDCHYVVGVTAEGLKCPCQVPAPEFFTE
>UniRef90_O39927_oligopeptide_76
GDCHYVVGVTAEGLKCPCQVPAPEFFTEVDGVRIHRYAPPCKPLLRDEVTFSVGLS
>UniRef90_O39927_oligopeptide_77
VDGVRIHRYAPPCKPLLRDEVTFSVGLSNYAVGSQLPCEPEPDVTVVTSMLTDPTH
>UniRef90_O39927_oligopeptide_78
NYAVGSQLPCEPEPDVTVVTSMLTDPTHITAETAARRLKKGSPPSLASSSANQLSA
>UniRef90_O39927_oligopeptide_79
ITAETAARRLKKGSPPSLASSSANQLSAPSLRATCTTSQKHPEMELLQANLLWKHE
>UniRef90_O39927_oligopeptide_80
PSLRATCTTSQKHPEMELLQANLLWKHEMGSHIPRVQSENKVVVLDSFELYPLEYE
>UniRef90_O39927_oligopeptide_81
MGSHIPRVQSENKVVVLDSFELYPLEYEEREISVSVECHRQPRCKFPPVFPVWARP
>UniRef90_O39927_oligopeptide_82
EREISVSVECHRQPRCKFPPVFPVWARPDNNPPFIQAWQMPGYEPPVVSGCAVAPP
>UniRef90_O39927_oligopeptide_83
DNNPPFIQAWQMPGYEPPVVSGCAVAPPKPAPVPPPRRKRLVHLDESTVSHALAQL
>UniRef90_O39927_oligopeptide_84
KPAPVPPPRRKRLVHLDESTVSHALAQLADKVFVESSNDPGPSSDSGLSITSPVPP
>UniRef90_O39927_oligopeptide_85
ADKVFVESSNDPGPSSDSGLSITSPVPPDPTTPEDAGSEAESYSSMPPLEGEPGDP
>UniRef90_O39927_oligopeptide_86
DPTTPEDAGSEAESYSSMPPLEGEPGDPDLSSGSWSTVSDEDDVVCCSMSYSWTGA
>UniRef90_O39927_oligopeptide_87
DLSSGSWSTVSDEDDVVCCSMSYSWTGALITPCAAEEEKLPINPLSNSLVRHHNMV
>UniRef90_O39927_oligopeptide_88
LITPCAAEEEKLPINPLSNSLVRHHNMVYSTTSRSASLRQKKVTFDRVQVFDQHYQ
>UniRef90_O39927_oligopeptide_89
YSTTSRSASLRQKKVTFDRVQVFDQHYQDVLKEIKLRASTVQAKLLSIEEACDLTP
>UniRef90_O39927_oligopeptide_90
DVLKEIKLRASTVQAKLLSIEEACDLTPSHSARSKYGYGAQDVRSRASKAVDHIPS
>UniRef90_O39927_oligopeptide_91
SHSARSKYGYGAQDVRSRASKAVDHIPSVWEGLLEDSDTPIPTTIMAKNEVFCVDP
>UniRef90_O39927_oligopeptide_92
VWEGLLEDSDTPIPTTIMAKNEVFCVDPSKGGRKPARLIVYPDLGVRVCEKMALYD
>UniRef90_O39927_oligopeptide_93
SKGGRKPARLIVYPDLGVRVCEKMALYDVTQKLPQAVMGPAYGFQYSPNQRVEYLL
>UniRef90_O39927_oligopeptide_94
VTQKLPQAVMGPAYGFQYSPNQRVEYLLKMWRSKKVPMGFSYDTRCFDSTVTERDI
>UniRef90_O39927_oligopeptide_95
KMWRSKKVPMGFSYDTRCFDSTVTERDIRTENDIYQSCQLDPVARRVVSSLTERLY
>UniRef90_O39927_oligopeptide_96
RTENDIYQSCQLDPVARRVVSSLTERLYVGGPMANSKGQSCGYRRCRASGVLPTSM
>UniRef90_O39927_oligopeptide_97
VGGPMANSKGQSCGYRRCRASGVLPTSMGNTLTCYLKAQAACRAANIKDCDMLVCG
>UniRef90_O39927_oligopeptide_98
GNTLTCYLKAQAACRAANIKDCDMLVCGDDLVVICESAGVQEDTASLRAFTDAMTR
>UniRef90_O39927_oligopeptide_99
DDLVVICESAGVQEDTASLRAFTDAMTRYSAPPGDAPQPTYDLELITSCSSNVSVA
>UniRef90_O39927_oligopeptide_100
YSAPPGDAPQPTYDLELITSCSSNVSVAHEGNGKKYYYLTRDCTTPLARAAWETAR
>UniRef90_O39927_oligopeptide_101
HEGNGKKYYYLTRDCTTPLARAAWETARHTPVNSWLGNIIMFAPTIWVRMVLMNHF
>UniRef90_O39927_oligopeptide_102
HTPVNSWLGNIIMFAPTIWVRMVLMNHFFSILQSQEQLEKAFDFDIYGVTYSVSPL
>UniRef90_O39927_oligopeptide_103
FSILQSQEQLEKAFDFDIYGVTYSVSPLDLPAIIQRLHGMAAFSLHGYSPVELNRV
>UniRef90_O39927_oligopeptide_104
DLPAIIQRLHGMAAFSLHGYSPVELNRVGACLRKLGVLPSRAWRHRARAVRAKLIA
>UniRef90_O39927_oligopeptide_105
GACLRKLGVLPSRAWRHRARAVRAKLIAQGGKAAICGKYLFNWAVKTKLKLTPLVS
>UniRef90_O39927_oligopeptide_106
QGGKAAICGKYLFNWAVKTKLKLTPLVSASKLDLSGWFVAGYDGGDIYHSVSQARP
>UniRef90_O39927_oligopeptide_107
LTPLVSASKLDLSGWFVAGYDGGDIYHSVSQARPRFLLLGLLLLTVGVGIFLLPAR
>UniRef90_O39928_oligopeptide_1
MSTNPKPQRKTKRNTNRRPQDVKFPGGGQIVGGVYLLPRRGPKLGVRATRKNSERS
>UniRef90_O39928_oligopeptide_2
QIVGGVYLLPRRGPKLGVRATRKNSERSQPRGRRQPIPKARRPTGRSWGQPGYPWP
>UniRef90_O39928_oligopeptide_3
QPRGRRQPIPKARRPTGRSWGQPGYPWPLYANEGLGWAGWLLSPRSSRPNWGPNDP
>UniRef90_O39928_oligopeptide_4
LYANEGLGWAGWLLSPRSSRPNWGPNDPRRKSPNLGRVIHTLTCGFPHLMGYIPLV
>UniRef90_O39928_oligopeptide_5
RRKSPNLGRVIHTLTCGFPHLMGYIPLVGGPVGGVSRALAHGVKVLEDGINYATGN
>UniRef90_O39928_oligopeptide_6
GGPVGGVSRALAHGVKVLEDGINYATGNLPGCPFSIFVLALLWCLTVPASAVPYRN
>UniRef90_O39928_oligopeptide_7
LPGCPFSIFVLALLWCLTVPASAVPYRNASGVYHVTNDCPNSSIVYEADNLILHAP
>UniRef90_O39928_oligopeptide_8
ASGVYHVTNDCPNSSIVYEADNLILHAPGCVPCVLEDNVSRCWVQITPTLSAPSFG
>UniRef90_O39928_oligopeptide_9
GCVPCVLEDNVSRCWVQITPTLSAPSFGAVTALLRRAVDYLAGGAAFCSALYVGDA
>UniRef90_O39928_oligopeptide_10
AVTALLRRAVDYLAGGAAFCSALYVGDACGALSLVGQMFTYKPRQHTTVQDCNCSI
>UniRef90_O39928_oligopeptide_11
CGALSLVGQMFTYKPRQHTTVQDCNCSIYSGHITGHRMAWDMMMKWSPTTALLMAQ
>UniRef90_O39928_oligopeptide_12
YSGHITGHRMAWDMMMKWSPTTALLMAQLLRIPQVVIDIIAGGHWGVLLAAAYFAS
>UniRef90_O39928_oligopeptide_13
LLRIPQVVIDIIAGGHWGVLLAAAYFASTANWAKVILVLFLFAGVDGRTHTVGGTV
>UniRef90_O39928_oligopeptide_14
TANWAKVILVLFLFAGVDGRTHTVGGTVGQGLKSLTSFFNPGPQRQLQFVNTNGSW
>UniRef90_O39928_oligopeptide_15
GQGLKSLTSFFNPGPQRQLQFVNTNGSWHINSTALNCNDSLQTGFIAGLMYAHKFN
>UniRef90_O39928_oligopeptide_16
HINSTALNCNDSLQTGFIAGLMYAHKFNSSGCPERMSSCRPLAAFDQGWGTISYAT
>UniRef90_O39928_oligopeptide_17
SSGCPERMSSCRPLAAFDQGWGTISYATISGPSDDKPYCWHYPPRPCGVVPARDVC
>UniRef90_O39928_oligopeptide_18
ISGPSDDKPYCWHYPPRPCGVVPARDVCGPVYCFTPSPVVVGTTDRRGCPTYNWGS
>UniRef90_O39928_oligopeptide_19
GPVYCFTPSPVVVGTTDRRGCPTYNWGSNETDILLLNNIRPPAGNWFGCTWMNSTG
>UniRef90_O39928_oligopeptide_20
NETDILLLNNIRPPAGNWFGCTWMNSTGFVKNCGAPPCNLGPTGNNSLKCPTDCFR
>UniRef90_O39928_oligopeptide_21
FVKNCGAPPCNLGPTGNNSLKCPTDCFRKHPDATYTRCGSGPWLTPRCLVHYPYRL
>UniRef90_O39928_oligopeptide_22
KHPDATYTRCGSGPWLTPRCLVHYPYRLWHYPCTVNYTIFKVRMFIGGLEHRLEAA
>UniRef90_O39928_oligopeptide_23
WHYPCTVNYTIFKVRMFIGGLEHRLEAACNWTYGERCDLEDRDRAELSPLLHTTTQ
>UniRef90_O39928_oligopeptide_24
CNWTYGERCDLEDRDRAELSPLLHTTTQWAILPCSFTPTPALSTGLIHLHQNIVDT
>UniRef90_O39928_oligopeptide_25
WAILPCSFTPTPALSTGLIHLHQNIVDTQYLYGLSSSIVSWAVKWEYIMLVFLLLA
>UniRef90_O39928_oligopeptide_26
QYLYGLSSSIVSWAVKWEYIMLVFLLLADARICTCLLILLLICQAEATCKNVIVLN
>UniRef90_O39928_oligopeptide_27
DARICTCLLILLLICQAEATCKNVIVLNAAAAAGNHGFFWGLLVVCLAWHVKGRLV
>UniRef90_O39928_oligopeptide_28
AAAAAGNHGFFWGLLVVCLAWHVKGRLVPGATYLCLGVWPLLLVRLLRPHRALALD
>UniRef90_O39928_oligopeptide_29
PGATYLCLGVWPLLLVRLLRPHRALALDSSDGGTVGCLVLIVLTIFTLTPGYKKKV
>UniRef90_O39928_oligopeptide_30
SSDGGTVGCLVLIVLTIFTLTPGYKKKVVLVMWWLQYFIARVEAIIHVWVPPLQVK
>UniRef90_O39928_oligopeptide_31
VLVMWWLQYFIARVEAIIHVWVPPLQVKGGRDAVIMLTCLFHPALGFEITKILFGI
>UniRef90_O39928_oligopeptide_32
GGRDAVIMLTCLFHPALGFEITKILFGILGPLYLLQHSLTKVPYFLRARALLRLCL
>UniRef90_O39928_oligopeptide_33
LGPLYLLQHSLTKVPYFLRARALLRLCLLAKHLVYGKYVQAALLHLGRLTGTYIYD
>UniRef90_O39928_oligopeptide_34
LAKHLVYGKYVQAALLHLGRLTGTYIYDHLAPMKDWAASGLRELTVATEPIVFSAM
>UniRef90_O39928_oligopeptide_35
HLAPMKDWAASGLRELTVATEPIVFSAMETKVITWGADTAACGNILAVLPVSARRG
>UniRef90_O39928_oligopeptide_36
ETKVITWGADTAACGNILAVLPVSARRGREIFLGPADDIKTSGWRLLAPITAYAQQ
>UniRef90_O39928_oligopeptide_37
REIFLGPADDIKTSGWRLLAPITAYAQQTRGVLGAIVLSLTGRDKNEAEGEVQFLS
>UniRef90_O39928_oligopeptide_38
TRGVLGAIVLSLTGRDKNEAEGEVQFLSTATQTFLGICINGVMWTLFHGAGSKTLA
>UniRef90_O39928_oligopeptide_39
TATQTFLGICINGVMWTLFHGAGSKTLAGPKGPVVQMYTNVDKDLVGWPSPPGKGS
>UniRef90_O39928_oligopeptide_40
GPKGPVVQMYTNVDKDLVGWPSPPGKGSLTRCTCGSADLYLVTRHADVIPARRRGD
>UniRef90_O39928_oligopeptide_41
LTRCTCGSADLYLVTRHADVIPARRRGDTRASLLSPRPISYLKGSSGGPIMCPSGH
>UniRef90_O39928_oligopeptide_42
TRASLLSPRPISYLKGSSGGPIMCPSGHVVGVFRAAVCTRGVAKALEFVPVENLET
>UniRef90_O39928_oligopeptide_43
VVGVFRAAVCTRGVAKALEFVPVENLETTMRSPVFTDNSTPPAVPHEFQVGHLHAP
>UniRef90_O39928_oligopeptide_44
TMRSPVFTDNSTPPAVPHEFQVGHLHAPTGSGKSTKVPAAYAAQGYKVLVLNPSVA
>UniRef90_O39928_oligopeptide_45
TGSGKSTKVPAAYAAQGYKVLVLNPSVAATFGFGAYMSRAYGVDPNIRTGVRTVTT
>UniRef90_O39928_oligopeptide_46
ATFGFGAYMSRAYGVDPNIRTGVRTVTTGAGITYSTYGKFFADGGCSGGAYDVIIC
>UniRef90_O39928_oligopeptide_47
GAGITYSTYGKFFADGGCSGGAYDVIICDECHSQDATTILGIGTVLDQAETAGARL
>UniRef90_O39928_oligopeptide_48
DECHSQDATTILGIGTVLDQAETAGARLVVLATAIPPGSVTTPHPNIEEVALPSEG
>UniRef90_O39928_oligopeptide_49
VVLATAIPPGSVTTPHPNIEEVALPSEGEIPFYGRAIPLVLIKGGRHLIFCHSKKK
>UniRef90_O39928_oligopeptide_50
EIPFYGRAIPLVLIKGGRHLIFCHSKKKCDELAKQLTSLGVNAVAYYRGLDVAVIP
>UniRef90_O39928_oligopeptide_51
CDELAKQLTSLGVNAVAYYRGLDVAVIPATGDVVVCSTDALMTGFTGDFDSVIDCN
>UniRef90_O39928_oligopeptide_52
ATGDVVVCSTDALMTGFTGDFDSVIDCNSAVTQTVDFSLDPTFTIETTTVPQDAVS
>UniRef90_O39928_oligopeptide_53
SAVTQTVDFSLDPTFTIETTTVPQDAVSRSQRRGRTGRGRHGIYRYVSSGERPSGI
>UniRef90_O39928_oligopeptide_54
RSQRRGRTGRGRHGIYRYVSSGERPSGIFDSVVLCECYDAGCAWYDLTPAETTVRL
>UniRef90_O39928_oligopeptide_55
FDSVVLCECYDAGCAWYDLTPAETTVRLRAYLNTPGLPVCQEHLEFWEGVFTGLTN
>UniRef90_O39928_oligopeptide_56
RAYLNTPGLPVCQEHLEFWEGVFTGLTNIDAHMLSQAKQGGENFPYLVAYQATVCV
>UniRef90_O39928_oligopeptide_57
IDAHMLSQAKQGGENFPYLVAYQATVCVRAKAPPPSWDTMWKCMICLKPTLTGPTP
>UniRef90_O39928_oligopeptide_58
RAKAPPPSWDTMWKCMICLKPTLTGPTPLLYRLGAVQNEITLTHPITKYIMACMSA
>UniRef90_O39928_oligopeptide_59
LLYRLGAVQNEITLTHPITKYIMACMSADLEVITSTWVLVGGVVAALAAYCLTVGS
>UniRef90_O39928_oligopeptide_60
DLEVITSTWVLVGGVVAALAAYCLTVGSVAIVGRIILSGRPAITPDREVLYQQFDE
>UniRef90_O39928_oligopeptide_61
VAIVGRIILSGRPAITPDREVLYQQFDEMEECSASLPYVDEARAIAGQFKEKVLGL
>UniRef90_O39928_oligopeptide_62
MEECSASLPYVDEARAIAGQFKEKVLGLIGTAGQKAETLKPAATSMWSKAEQFWAK
>UniRef90_O39928_oligopeptide_63
IGTAGQKAETLKPAATSMWSKAEQFWAKHMWNFVSGIQYLAGLSTLPGNPAVATLM
>UniRef90_O39928_oligopeptide_64
HMWNFVSGIQYLAGLSTLPGNPAVATLMSFTAAVTSPLTTHQTLLFNILGGWVASQ
>UniRef90_O39928_oligopeptide_65
SFTAAVTSPLTTHQTLLFNILGGWVASQIAPPTAATAFVVSGMAGAAVGNIGLGRV
>UniRef90_O39928_oligopeptide_66
IAPPTAATAFVVSGMAGAAVGNIGLGRVLIDILAGYGTGVAGALVAFKIMCGERPT
>UniRef90_O39928_oligopeptide_67
LIDILAGYGTGVAGALVAFKIMCGERPTAEELVNLLPSILCPGALVVGVICAAVLR
>UniRef90_O39928_oligopeptide_68
AEELVNLLPSILCPGALVVGVICAAVLRRHIGPGEGAVQWMNRLIAFASRGNHGSP
>UniRef90_O39928_oligopeptide_69
RHIGPGEGAVQWMNRLIAFASRGNHGSPTHYVPETDASAKVTQLLSSLTVTSLLKR
>UniRef90_O39928_oligopeptide_70
THYVPETDASAKVTQLLSSLTVTSLLKRLHTWIGEDYSTPCDGTWLRAIWDWVCTA
>UniRef90_O39928_oligopeptide_71
LHTWIGEDYSTPCDGTWLRAIWDWVCTALTDFKAWLQAKLLPQLPGVPFFSCQKGY
>UniRef90_O39928_oligopeptide_72
LTDFKAWLQAKLLPQLPGVPFFSCQKGYKGVWRGDGVNSTKCPCGATISGHVKNGT
>UniRef90_O39928_oligopeptide_73
KGVWRGDGVNSTKCPCGATISGHVKNGTMRIVGPKLCSNTWQGTFPINATTTGPSV
>UniRef90_O39928_oligopeptide_74
MRIVGPKLCSNTWQGTFPINATTTGPSVPAPAPNYKFALWRVGAADYAEVRRVGDY
>UniRef90_O39928_oligopeptide_75
PAPAPNYKFALWRVGAADYAEVRRVGDYHYITGVTQDNLKCPCQVPSPEFFTELDG
>UniRef90_O39928_oligopeptide_76
HYITGVTQDNLKCPCQVPSPEFFTELDGVRIHRFAPPCNPLLREEVTFSVGLHSYV
>UniRef90_O39928_oligopeptide_77
VRIHRFAPPCNPLLREEVTFSVGLHSYVVGSQLPCEPEPDVTVLTSMLSDPAHITA
>UniRef90_O39928_oligopeptide_78
VGSQLPCEPEPDVTVLTSMLSDPAHITAETAKRRLNRGSPPSLANSSASQLSAPSL
>UniRef90_O39928_oligopeptide_79
ETAKRRLNRGSPPSLANSSASQLSAPSLKATCTIQGHHPDADLIKANLLWRQCMGG
>UniRef90_O39928_oligopeptide_80
KATCTIQGHHPDADLIKANLLWRQCMGGNITRVEAENKVEILDCFKPLKEEEDDRE
>UniRef90_O39928_oligopeptide_81
NITRVEAENKVEILDCFKPLKEEEDDREISVSADCFKKGPAFPPALPVWARPGYDP
>UniRef90_O39928_oligopeptide_82
ISVSADCFKKGPAFPPALPVWARPGYDPPLLETWKRPDYDPPQVWGCPIPPAGPPP
>UniRef90_O39928_oligopeptide_83
PLLETWKRPDYDPPQVWGCPIPPAGPPPVPLPRRKRKPMELSDSTVSQVMADLADA
>UniRef90_O39928_oligopeptide_84
VPLPRRKRKPMELSDSTVSQVMADLADARFKVDTPSIEGQDSALGTSSQHDSGPEE
>UniRef90_O39928_oligopeptide_85
RFKVDTPSIEGQDSALGTSSQHDSGPEEKRDDNSDAASYSSMPPLEGEPGDPDLSS
>UniRef90_O39928_oligopeptide_86
KRDDNSDAASYSSMPPLEGEPGDPDLSSGSWSTVSGEDNVVCCSMSYTWTGALITP
>UniRef90_O39928_oligopeptide_87
GSWSTVSGEDNVVCCSMSYTWTGALITPCSAEEEKLPINPLSNTLLRHHNLVYSTS
>UniRef90_O39928_oligopeptide_88
CSAEEEKLPINPLSNTLLRHHNLVYSTSSRSAGLRQKKVTFDRLQVLDDHYREVVD
>UniRef90_O39928_oligopeptide_89
SRSAGLRQKKVTFDRLQVLDDHYREVVDEMKRLASKVKARLLPLEEACGLTPPHSA
>UniRef90_O39928_oligopeptide_90
EMKRLASKVKARLLPLEEACGLTPPHSARSKYGYGAKEVRSLDKKALKHIEGVWQD
>UniRef90_O39928_oligopeptide_91
RSKYGYGAKEVRSLDKKALKHIEGVWQDLLDDSDTPLPTTIMAKNEVFAVEPSKGG
>UniRef90_O39928_oligopeptide_92
LLDDSDTPLPTTIMAKNEVFAVEPSKGGKKPARLIVYPDLGVRVCEKRALYDVAQK
>UniRef90_O39928_oligopeptide_93
KKPARLIVYPDLGVRVCEKRALYDVAQKLPTALMGPSYGFQYSPAQRVDFLLKAWK
>UniRef90_O39928_oligopeptide_94
LPTALMGPSYGFQYSPAQRVDFLLKAWKSKKIPMAFSYDTRCFDSTITEHDIMTEE
>UniRef90_O39928_oligopeptide_95
SKKIPMAFSYDTRCFDSTITEHDIMTEESIYQSCDLQPEARVAIRSLTQRLYCGGP
>UniRef90_O39928_oligopeptide_96
SIYQSCDLQPEARVAIRSLTQRLYCGGPMYNSKGQQCGYRRCRASGVFTTSMGNTM
>UniRef90_O39928_oligopeptide_97
MYNSKGQQCGYRRCRASGVFTTSMGNTMTCYIKALASCRAAKLRDCTLLVCGDDLV
>UniRef90_O39928_oligopeptide_98
TCYIKALASCRAAKLRDCTLLVCGDDLVAICESQGTHEDEASLRAFTEAMTRYSAP
>UniRef90_O39928_oligopeptide_99
AICESQGTHEDEASLRAFTEAMTRYSAPPGDPPVPAYDLELVTSCSSNVSVARDAS
>UniRef90_O39928_oligopeptide_100
PGDPPVPAYDLELVTSCSSNVSVARDASGNRIYYLTRDPQVPLAKAAWETAKHSPV
>UniRef90_O39928_oligopeptide_101
GNRIYYLTRDPQVPLAKAAWETAKHSPVNSWLGNIIMYAPTLWARIVLMTHFFSVL
>UniRef90_O39928_oligopeptide_102
NSWLGNIIMYAPTLWARIVLMTHFFSVLQSQEQLEKTLAFEMYGSVYSVTPLDLPA
>UniRef90_O39928_oligopeptide_103
QSQEQLEKTLAFEMYGSVYSVTPLDLPAIIQRLHGLSAFSLHSYSPSEINRVASCL
>UniRef90_O39928_oligopeptide_104
IIQRLHGLSAFSLHSYSPSEINRVASCLRKLGVPPLRAWRHRARAVRAKLIAQGGR
>UniRef90_O39928_oligopeptide_105
RKLGVPPLRAWRHRARAVRAKLIAQGGRAAICGIYLFNWAVKTKRKLTPLADADRL
>UniRef90_O39928_oligopeptide_106
AAICGIYLFNWAVKTKRKLTPLADADRLDLSSWFTVGAGGGDIYHSMSRARPRNLL
>UniRef90_O39928_oligopeptide_107
LTPLADADRLDLSSWFTVGAGGGDIYHSMSRARPRNLLLCLLLLSVGVGIFLLPAR
>UniRef90_O39929_oligopeptide_1
MSTNPKPQRKTKRNTNRRPMDVKFPGGGQIVGGVYLLPRRGPRLGVRATRKTSERS
>UniRef90_O39929_oligopeptide_2
QIVGGVYLLPRRGPRLGVRATRKTSERSQPRGRRQPIPKARRPEGRSWAQPGYPWP
>UniRef90_O39929_oligopeptide_3
QPRGRRQPIPKARRPEGRSWAQPGYPWPLYGNEGCGWAGWLLSPRGSRPSWGPNDP
>UniRef90_O39929_oligopeptide_4
LYGNEGCGWAGWLLSPRGSRPSWGPNDPRGRSRNLGKVIDTLTCGFADLMGYIPLV
>UniRef90_O39929_oligopeptide_5
RGRSRNLGKVIDTLTCGFADLMGYIPLVGAPVGSVARALAHGVRALEDGINYATGN
>UniRef90_O39929_oligopeptide_6
GAPVGSVARALAHGVRALEDGINYATGNLPGCSFSIFLLALLSCLTVPASAVNYRN
>UniRef90_O39929_oligopeptide_7
LPGCSFSIFLLALLSCLTVPASAVNYRNVSGIYHVTNDCPNSSIVYEADHHIMHLP
>UniRef90_O39929_oligopeptide_8
VSGIYHVTNDCPNSSIVYEADHHIMHLPGCVPCVREGNQSRCWVALTPTVAAPYIG
>UniRef90_O39929_oligopeptide_9
GCVPCVREGNQSRCWVALTPTVAAPYIGAPLESLRSHVDLMVGAATVCSGLYIGDL
>UniRef90_O39929_oligopeptide_10
APLESLRSHVDLMVGAATVCSGLYIGDLCGGLFLVGQMFSFRPRRHWTTQDCNCSI
>UniRef90_O39929_oligopeptide_11
CGGLFLVGQMFSFRPRRHWTTQDCNCSIYTGHITGHRMAWDMMMNWSPTTTLVLAQ
>UniRef90_O39929_oligopeptide_12
YTGHITGHRMAWDMMMNWSPTTTLVLAQVMRIPTTLVDLLSGGHWGVLVGVAYFSM
>UniRef90_O39929_oligopeptide_13
VMRIPTTLVDLLSGGHWGVLVGVAYFSMQANWAKVILVLFLFAGVDAETHVSGAAV
>UniRef90_O39929_oligopeptide_14
QANWAKVILVLFLFAGVDAETHVSGAAVGRSTAGLANLFSSGSKQNLQLINSNGSW
>UniRef90_O39929_oligopeptide_15
GRSTAGLANLFSSGSKQNLQLINSNGSWHINRTALNCNDSLNTGFLASLFYTHKFN
>UniRef90_O39929_oligopeptide_16
HINRTALNCNDSLNTGFLASLFYTHKFNSSGCSERLACCKSLDSYGQGWGPLGVAN
>UniRef90_O39929_oligopeptide_17
SSGCSERLACCKSLDSYGQGWGPLGVANISGSSDDRPYCWHYAPRPCGIVPASSVC
>UniRef90_O39929_oligopeptide_18
ISGSSDDRPYCWHYAPRPCGIVPASSVCGPVYCFTPSPVVVGTTDHVGVPTYTWGE
>UniRef90_O39929_oligopeptide_19
GPVYCFTPSPVVVGTTDHVGVPTYTWGENETDVFLLNSTRPPHGAWFGCVWMNSTG
>UniRef90_O39929_oligopeptide_20
NETDVFLLNSTRPPHGAWFGCVWMNSTGFTKTCGAPPCEVNTNNGTWHCPTDCFRK
>UniRef90_O39929_oligopeptide_21
FTKTCGAPPCEVNTNNGTWHCPTDCFRKHPETTYAKCGSGPWITPRCLIDYPYRLW
>UniRef90_O39929_oligopeptide_22
HPETTYAKCGSGPWITPRCLIDYPYRLWHFPCTANFSVFNIRTFVGGIEHRMQAAC
>UniRef90_O39929_oligopeptide_23
HFPCTANFSVFNIRTFVGGIEHRMQAACNWTRGEVCGLEHRDRVELSPLLLTTTAW
>UniRef90_O39929_oligopeptide_24
NWTRGEVCGLEHRDRVELSPLLLTTTAWQILPCSFTTLPALSTGLIHLHQNIVDVQ
>UniRef90_O39929_oligopeptide_25
QILPCSFTTLPALSTGLIHLHQNIVDVQYLYGVGSAVVSWALKWEYVVLAFLLLAD
>UniRef90_O39929_oligopeptide_26
YLYGVGSAVVSWALKWEYVVLAFLLLADARVSAYLWMMFMVSQVEAALSNLININA
>UniRef90_O39929_oligopeptide_27
ARVSAYLWMMFMVSQVEAALSNLININAASAAGAQGFWYAILFICIVWHVKGRFPA
>UniRef90_O39929_oligopeptide_28
ASAAGAQGFWYAILFICIVWHVKGRFPAAAAYAACGLWPCFLLLLMLPERAYAYDQ
>UniRef90_O39929_oligopeptide_29
AAAYAACGLWPCFLLLLMLPERAYAYDQEVAGSLGGAIVVMLTILTLSPHYKLWLA
>UniRef90_O39929_oligopeptide_30
EVAGSLGGAIVVMLTILTLSPHYKLWLARGLWWIQYFIARTEAVLHVYIPSFNVRG
>UniRef90_O39929_oligopeptide_31
RGLWWIQYFIARTEAVLHVYIPSFNVRGPRDSVIVLAVLVCPDLVFDITKYLLAIL
>UniRef90_O39929_oligopeptide_32
PRDSVIVLAVLVCPDLVFDITKYLLAILGPLHILQASLLRIPYFVRAQALVKICSL
>UniRef90_O39929_oligopeptide_33
GPLHILQASLLRIPYFVRAQALVKICSLLRGVVYGKYFQMVVLKSRGLTGTYIYDH
>UniRef90_O39929_oligopeptide_34
LRGVVYGKYFQMVVLKSRGLTGTYIYDHLTPMSDWPPYGLRDLAVALEPVVFTPME
>UniRef90_O39929_oligopeptide_35
LTPMSDWPPYGLRDLAVALEPVVFTPMEKKVIVWGADTAACGDIIRGLPVSARLGN
>UniRef90_O39929_oligopeptide_36
KKVIVWGADTAACGDIIRGLPVSARLGNEILLGPADTETSKGWRLLAPITAYAQQT
>UniRef90_O39929_oligopeptide_37
EILLGPADTETSKGWRLLAPITAYAQQTRGLFSTIVTSLTGRDTNENCGEVQVLST
>UniRef90_O39929_oligopeptide_38
RGLFSTIVTSLTGRDTNENCGEVQVLSTATQSFLGTAVNGVMWTVYHGAGAKTISG
>UniRef90_O39929_oligopeptide_39
ATQSFLGTAVNGVMWTVYHGAGAKTISGPKGPVNQMYTNVDQDLVGWPAPPGVRSL
>UniRef90_O39929_oligopeptide_40
PKGPVNQMYTNVDQDLVGWPAPPGVRSLAPCTCGSADLYLVTRHADVIPVRRRGDT
>UniRef90_O39929_oligopeptide_41
APCTCGSADLYLVTRHADVIPVRRRGDTRGALLSPRPISILKGSSGGPLLCPMGHR
>UniRef90_O39929_oligopeptide_42
RGALLSPRPISILKGSSGGPLLCPMGHRAGIFRAAVCTRGVAKAVDFVPVESLETT
>UniRef90_O39929_oligopeptide_43
AGIFRAAVCTRGVAKAVDFVPVESLETTMRSPVFTDNSTPPAVPQTYQVAHLHAPT
>UniRef90_O39929_oligopeptide_44
MRSPVFTDNSTPPAVPQTYQVAHLHAPTGSGKSTKVPAAHAAQGYKVLVLNPSVAA
>UniRef90_O39929_oligopeptide_45
GSGKSTKVPAAHAAQGYKVLVLNPSVAATLGFGVYMSKAYGIDPNIRSGVRTITTG
>UniRef90_O39929_oligopeptide_46
TLGFGVYMSKAYGIDPNIRSGVRTITTGAPITYSTYGKFLADGGCSGGAYDIIICD
>UniRef90_O39929_oligopeptide_47
APITYSTYGKFLADGGCSGGAYDIIICDECYSTDSTTILGIGTVLDQAETAGVRLT
>UniRef90_O39929_oligopeptide_48
ECYSTDSTTILGIGTVLDQAETAGVRLTVLATATPPGSVTTPHSNIEEVALPTTGE
>UniRef90_O39929_oligopeptide_49
VLATATPPGSVTTPHSNIEEVALPTTGEIPFYGKAIPLELIKGGRHLIFCHSKKKC
>UniRef90_O39929_oligopeptide_50
IPFYGKAIPLELIKGGRHLIFCHSKKKCDELARQLTSLGLNAVAYYRGLDVSVIPT
>UniRef90_O39929_oligopeptide_51
DELARQLTSLGLNAVAYYRGLDVSVIPTSGDVVVCATDALMTGFTGDFDSVIDCNT
>UniRef90_O39929_oligopeptide_52
SGDVVVCATDALMTGFTGDFDSVIDCNTSVIQTVDFSLDPTFSIEITTVPQDAVSR
>UniRef90_O39929_oligopeptide_53
SVIQTVDFSLDPTFSIEITTVPQDAVSRSQRRGRTGRGRLGTYRYVTPGERPSGMF
>UniRef90_O39929_oligopeptide_54
SQRRGRTGRGRLGTYRYVTPGERPSGMFDTAELCECYDAGCAWYELTPAETTTRLK
>UniRef90_O39929_oligopeptide_55
DTAELCECYDAGCAWYELTPAETTTRLKAYFDTPGLPVCQDHLEFWESVFTGLTHI
>UniRef90_O39929_oligopeptide_56
AYFDTPGLPVCQDHLEFWESVFTGLTHIDGHFLSQTKQSGENFPYLVAYQATVSAK
>UniRef90_O39929_oligopeptide_57
DGHFLSQTKQSGENFPYLVAYQATVSAKVWLAPPSWDTMWKCLIRLKPTLHGPTPL
>UniRef90_O39929_oligopeptide_58
VWLAPPSWDTMWKCLIRLKPTLHGPTPLLYRLGSVQNEVVLTHPITKYIMACMSAD
>UniRef90_O39929_oligopeptide_59
LYRLGSVQNEVVLTHPITKYIMACMSADLEVVTSTWVLVGGVLAALAAYCLSVGSV
>UniRef90_O39929_oligopeptide_60
LEVVTSTWVLVGGVLAALAAYCLSVGSVVIVGRVVLSGQPAVIPDREVLYQQFDEM
>UniRef90_O39929_oligopeptide_61
VIVGRVVLSGQPAVIPDREVLYQQFDEMEECSKHLPLVEHGLQLAEQFKQKALGLL
>UniRef90_O39929_oligopeptide_62
EECSKHLPLVEHGLQLAEQFKQKALGLLNFAGKQAQEATPVIQSNFAKLEQFWAND
>UniRef90_O39929_oligopeptide_63
NFAGKQAQEATPVIQSNFAKLEQFWANDMWNFISGIQYLAGLSTLPGNPAIASLMS
>UniRef90_O39929_oligopeptide_64
MWNFISGIQYLAGLSTLPGNPAIASLMSFTAAVTSPLTTQQTLLFNILGGWVASQI
>UniRef90_O39929_oligopeptide_65
FTAAVTSPLTTQQTLLFNILGGWVASQIRDSDASTAFVVSGLAGAAVGSVGLGKIL
>UniRef90_O39929_oligopeptide_66
RDSDASTAFVVSGLAGAAVGSVGLGKILVDILPGYGAGVRGAVVTFKIMSGEMPST
>UniRef90_O39929_oligopeptide_67
VDILPGYGAGVRGAVVTFKIMSGEMPSTEDLVNLLPAILSPGALVVEVVCPAILRR
>UniRef90_O39929_oligopeptide_68
EDLVNLLPAILSPGALVVEVVCPAILRRHVGPGEGAVQWMNRLIAFASRGNHVSPT
>UniRef90_O39929_oligopeptide_69
HVGPGEGAVQWMNRLIAFASRGNHVSPTHYVPESDAARRVTTILSSLTVTSLLRRL
>UniRef90_O39929_oligopeptide_70
HYVPESDAARRVTTILSSLTVTSLLRRLHKWINEDCSTPCAESWLWEVWDWVLHVL
>UniRef90_O39929_oligopeptide_71
HKWINEDCSTPCAESWLWEVWDWVLHVLSDFKTCLKAKFVPLMPGIPLLSWPRGYK
>UniRef90_O39929_oligopeptide_72
SDFKTCLKAKFVPLMPGIPLLSWPRGYKGEWRGDGVMHTTCPCGADLAGHIKNGSM
>UniRef90_O39929_oligopeptide_73
GEWRGDGVMHTTCPCGADLAGHIKNGSMRITGPKTCSNTWHGTFPINAYTTGPGVP
>UniRef90_O39929_oligopeptide_74
RITGPKTCSNTWHGTFPINAYTTGPGVPIPAPNYKFALWRVSAEDYVEVRRVGDFH
>UniRef90_O39929_oligopeptide_75
IPAPNYKFALWRVSAEDYVEVRRVGDFHYVTGVTQDNIKFPCQVPAPELFTEVDGI
>UniRef90_O39929_oligopeptide_76
YVTGVTQDNIKFPCQVPAPELFTEVDGIRIHRHAPKCKPLLRDEVSFSVGLNSFVV
>UniRef90_O39929_oligopeptide_77
RIHRHAPKCKPLLRDEVSFSVGLNSFVVGSQLPCEPEPDVAVLTSMLTDPSHITAE
>UniRef90_O39929_oligopeptide_78
GSQLPCEPEPDVAVLTSMLTDPSHITAESARRRLARGSRPSLASSSASQLSPRLLQ
>UniRef90_O39929_oligopeptide_79
SARRRLARGSRPSLASSSASQLSPRLLQATCTAPHDSPGTDLLEANLLWGSTATRV
>UniRef90_O39929_oligopeptide_80
ATCTAPHDSPGTDLLEANLLWGSTATRVETDEKVIILDSFESCVAEQNDDREVSVA
>UniRef90_O39929_oligopeptide_81
ETDEKVIILDSFESCVAEQNDDREVSVAAEILRPTKKFPPALPIWARPDYNPPLTE
>UniRef90_O39929_oligopeptide_82
AEILRPTKKFPPALPIWARPDYNPPLTETWKQQDYQAPTVHGCALPPAKQPPVPSP
>UniRef90_O39929_oligopeptide_83
TWKQQDYQAPTVHGCALPPAKQPPVPSPRRKRTVQLTESVVSTALAELAAKTFGQS
>UniRef90_O39929_oligopeptide_84
RRKRTVQLTESVVSTALAELAAKTFGQSEPSSDRDTDLTTPTETTDSGPIVVDDAS
>UniRef90_O39929_oligopeptide_85
EPSSDRDTDLTTPTETTDSGPIVVDDASDDGSYSSMPPLEGEPGDPDLTSDSWSTV
>UniRef90_O39929_oligopeptide_86
DDGSYSSMPPLEGEPGDPDLTSDSWSTVSGSEDVVCCSMSYSWTGALVTPCAAEES
>UniRef90_O39929_oligopeptide_87
SGSEDVVCCSMSYSWTGALVTPCAAEESKLPISPLSNSLLRHHNMVYATTTRSAVT
>UniRef90_O39929_oligopeptide_88
KLPISPLSNSLLRHHNMVYATTTRSAVTRQKKVTFDRLQVVDSTYNEVLKEIKARA
>UniRef90_O39929_oligopeptide_89
RQKKVTFDRLQVVDSTYNEVLKEIKARASRVKPRLLTTEEACDLTPPHSARSKFGY
>UniRef90_O39929_oligopeptide_90
SRVKPRLLTTEEACDLTPPHSARSKFGYGKKDVRSHSRKAINHISSVWKDLLDDNN
>UniRef90_O39929_oligopeptide_91
GKKDVRSHSRKAINHISSVWKDLLDDNNTPIPTTIMAKNEVFAVNPAKGGRKPARL
>UniRef90_O39929_oligopeptide_92
TPIPTTIMAKNEVFAVNPAKGGRKPARLIVYPDLGSRVCEKRALHDVIKKTALAVM
>UniRef90_O39929_oligopeptide_93
IVYPDLGSRVCEKRALHDVIKKTALAVMGAAYGFQYSPAQRVEFLLTAWKSKNDPM
>UniRef90_O39929_oligopeptide_94
GAAYGFQYSPAQRVEFLLTAWKSKNDPMGFSYDTRCFDSTVTEKDIRVEEEVYQCC
>UniRef90_O39929_oligopeptide_95
GFSYDTRCFDSTVTEKDIRVEEEVYQCCDLEPEARKVITALTDRLYVGGPMHNSKG
>UniRef90_O39929_oligopeptide_96
DLEPEARKVITALTDRLYVGGPMHNSKGDLCGYRRCRATGVYTTSFGNTLTCYLKA
>UniRef90_O39929_oligopeptide_97
DLCGYRRCRATGVYTTSFGNTLTCYLKATAAIRAAALRDCTMLVCGDDLVVIAESD
>UniRef90_O39929_oligopeptide_98
TAAIRAAALRDCTMLVCGDDLVVIAESDGVEEDNRALRAFTEAMTRYSAPPGDAPQ
>UniRef90_O39929_oligopeptide_99
GVEEDNRALRAFTEAMTRYSAPPGDAPQPAYDLELITSCSSNVSVAHDVTGKKVYY
>UniRef90_O39929_oligopeptide_100
PAYDLELITSCSSNVSVAHDVTGKKVYYLTRDPETPLARAVWETVRHTPVNSWLGN
>UniRef90_O39929_oligopeptide_101
LTRDPETPLARAVWETVRHTPVNSWLGNIIVYAPTIWVRMILMTHFFSILQSQEAL
>UniRef90_O39929_oligopeptide_102
IIVYAPTIWVRMILMTHFFSILQSQEALEKALDFDMYGVTYSITPLDLPAIIQRLH
>UniRef90_O39929_oligopeptide_103
EKALDFDMYGVTYSITPLDLPAIIQRLHGLSAFTLHGYSPHELNRVAGALRKLGVP
>UniRef90_O39929_oligopeptide_104
GLSAFTLHGYSPHELNRVAGALRKLGVPPLRAWRHRARAVRAKLIAQGGRAKICGI
>UniRef90_O39929_oligopeptide_105
PLRAWRHRARAVRAKLIAQGGRAKICGIYLFNWAVKTKLKLTPLPAAAKLDLSGWF
>UniRef90_O39929_oligopeptide_106
YLFNWAVKTKLKLTPLPAAAKLDLSGWFTVGAGGGDIYHSMSHARPRYLLLCLLIL
>UniRef90_O39929_oligopeptide_107
LTPLPAAAKLDLSGWFTVGAGGGDIYHSMSHARPRYLLLCLLILTVGVGIFLLPAR
>UniRef90_O39988_oligopeptide_1
MGLFGMMKFAQTHHLVKRRGLRAPEGYFTPIAVDLWNVMYTLVVKYQRRYPSYDRE
>UniRef90_O39988_oligopeptide_2
TPIAVDLWNVMYTLVVKYQRRYPSYDREAITLHCLCSMLRVFTQKSLFPIFVTDRG
>UniRef90_O39988_oligopeptide_3
AITLHCLCSMLRVFTQKSLFPIFVTDRGVECTEPVVFGAKAILARTTAQCRTDEEA
>UniRef90_O39988_oligopeptide_4
VECTEPVVFGAKAILARTTAQCRTDEEASDVDASPPPSPITDSRPSFAFSNMRRRG
>UniRef90_O39988_oligopeptide_5
SDVDASPPPSPITDSRPSFAFSNMRRRGHAFAPGDRGTRAAGPGPAAPWGAPSKPA
>UniRef90_O39988_oligopeptide_6
HAFAPGDRGTRAAGPGPAAPWGAPSKPALRLAHLFCIRVLRALGYAYINSGQLEAD
>UniRef90_O39988_oligopeptide_7
LRLAHLFCIRVLRALGYAYINSGQLEADDACANLYHTNTVAYVHTTDTDLLLMGCD
>UniRef90_O39988_oligopeptide_8
DACANLYHTNTVAYVHTTDTDLLLMGCDIVLDISTGYIPTIHCRDLLQYFKMSYPQ
>UniRef90_O39988_oligopeptide_9
IVLDISTGYIPTIHCRDLLQYFKMSYPQFLALFVRCHTDLHPNNTYASVEDVLREC
>UniRef90_O39988_oligopeptide_10
FLALFVRCHTDLHPNNTYASVEDVLRECHWTAPSRSQARRAARRERANSRSLESMP
>UniRef90_O39988_oligopeptide_11
HWTAPSRSQARRAARRERANSRSLESMPTLTAAPVGLETRISWTEILAQQIAGEDD
>UniRef90_O39988_oligopeptide_12
TLTAAPVGLETRISWTEILAQQIAGEDDYEEDPPLQPPDVAGGPRDGARSSSSEIL
>UniRef90_O39988_oligopeptide_13
YEEDPPLQPPDVAGGPRDGARSSSSEILTPPELVQVPNAQRVAEHRGYVAGRRRHV
>UniRef90_O39988_oligopeptide_14
TPPELVQVPNAQRVAEHRGYVAGRRRHVIHDAPEALDWLPDPMTIAELVEHRYVKY
>UniRef90_O39988_oligopeptide_15
IHDAPEALDWLPDPMTIAELVEHRYVKYVISLISPKERGPWTLLKRLPIYQDLRDE
>UniRef90_O39988_oligopeptide_16
VISLISPKERGPWTLLKRLPIYQDLRDEDLARSIVTRHITAPDIADRFLAQLWAHA
>UniRef90_O39988_oligopeptide_17
KRLPIYQDLRDEDLARSIVTRHITAPDIADRFLAQLWAHAPPPAFYKDVLAKFWDE
>UniRef90_O40619_oligopeptide_1
MADPKGSTSKEGLGDWCILEADCSDLENDFEQLFEQDADSDVSDLLDNGELEQGNS
>UniRef90_O40619_oligopeptide_2
DFEQLFEQDADSDVSDLLDNGELEQGNSLELFHQQECKQSEEQLQILKRKYLSPKA
>UniRef90_O40619_oligopeptide_3
LELFHQQECKQSEEQLQILKRKYLSPKAVAQLSPRLELMSLSPQQKSKRRLFAEQD
>UniRef90_O40619_oligopeptide_4
VAQLSPRLELMSLSPQQKSKRRLFAEQDSGLELSLNNEAEDNAPEVEVPALDSGPV
>UniRef90_O40619_oligopeptide_5
SGLELSLNNEAEDNAPEVEVPALDSGPVDEGGTGDVDIDYLALLRSSNRKATLMAK
>UniRef90_O40619_oligopeptide_6
DEGGTGDVDIDYLALLRSSNRKATLMAKFKDAFGVGFNELTRQFKSYKTCCNHRVL
>UniRef90_O40619_oligopeptide_7
FKDAFGVGFNELTRQFKSYKTCCNHRVLAVYAVHDDLFESSKQLLQQHCDYIWVRG
>UniRef90_O40619_oligopeptide_8
AVYAVHDDLFESSKQLLQQHCDYIWVRGIAAMTLYLLCFKAGKNRGTVHKLLTSML
>UniRef90_O40619_oligopeptide_9
IAAMTLYLLCFKAGKNRGTVHKLLTSMLNVQEQQILSEPPKLRNTAAALFWYKGGM
>UniRef90_O40619_oligopeptide_10
NVQEQQILSEPPKLRNTAAALFWYKGGMGSGAFTYGKYPDWIAQQTVLGHQNAEAS
>UniRef90_O40619_oligopeptide_11
GSGAFTYGKYPDWIAQQTVLGHQNAEASTFDFSVMVQWAFDNNHVDEADIAYQYAR
>UniRef90_O40619_oligopeptide_12
TFDFSVMVQWAFDNNHVDEADIAYQYARLAPEDSNAVAWLAHNSQAKFVRDCAAMV
>UniRef90_O40619_oligopeptide_13
LAPEDSNAVAWLAHNSQAKFVRDCAAMVRFYKNLQMREMSMSEWIYTRINEVEGEG
>UniRef90_O40619_oligopeptide_14
RFYKNLQMREMSMSEWIYTRINEVEGEGHWSSIVKFLGYQGVNFIMFLAALKNFLH
>UniRef90_O40619_oligopeptide_15
HWSSIVKFLGYQGVNFIMFLAALKNFLHAVPKQNCILIHGPPNSGKSSFAMSLIKV
>UniRef90_O40619_oligopeptide_16
AVPKQNCILIHGPPNSGKSSFAMSLIKVLKGRVLSFVNSRSQFWLQPLGECKIALI
>UniRef90_O40619_oligopeptide_17
LKGRVLSFVNSRSQFWLQPLGECKIALIDDVTDPCWLYMDTYLRNGLDGHFVSLDC
>UniRef90_O40619_oligopeptide_18
DDVTDPCWLYMDTYLRNGLDGHFVSLDCKYKAPVQTKFLPLLLTSNINVHEETNYR
>UniRef90_O40619_oligopeptide_19
KYKAPVQTKFLPLLLTSNINVHEETNYRYLHSRIKGFEFPNPFPMKSDNTPQFELT
>UniRef90_O40619_oligopeptide_20
YLHSRIKGFEFPNPFPMKSDNTPQFELTDQSWKSFFERLWTQLELSDQEEEEEGEH
>UniRef90_O40619_oligopeptide_21
SDNTPQFELTDQSWKSFFERLWTQLELSDQEEEEEGEHGETQRAFQCSARSANEHI
>UniRef90_O41799_oligopeptide_1
MENRWQVVIVWQVDRMRIRTWNSLVKHHMYVSKKAKGWFYRHHYESRHPRVSSEVH
>UniRef90_O41799_oligopeptide_2
MYVSKKAKGWFYRHHYESRHPRVSSEVHIPLRDATLVVRTYWGLHAGEKDWQLGHG
>UniRef90_O41799_oligopeptide_3
IPLRDATLVVRTYWGLHAGEKDWQLGHGVSIEWRQKRYSTQIDPNTADHLIHLYYF
>UniRef90_O41799_oligopeptide_4
VSIEWRQKRYSTQIDPNTADHLIHLYYFDCFSESAIRKAILGEIVSPRCEYPAGHN
>UniRef90_O41799_oligopeptide_5
DCFSESAIRKAILGEIVSPRCEYPAGHNKVGSLQYLASKALVTPTRKRPPLPSVGK
>UniRef90_O41799_oligopeptide_6
AGHNKVGSLQYLASKALVTPTRKRPPLPSVGKLAEDRWNKPQKTRDHRENPTMNGH
>UniRef90_O41801_oligopeptide_1
MDPVDPKLEPWNHPGSQPTTPCNKCYCKVCCWHCQVCFLNKGLGISYGRKKRRPRR
>UniRef90_O41801_oligopeptide_2
VCCWHCQVCFLNKGLGISYGRKKRRPRRGTPQGSKDHQNPVPKQPLPITSGNPTGS
>UniRef90_O41801_oligopeptide_3
SYGRKKRRPRRGTPQGSKDHQNPVPKQPLPITSGNPTGSEKPKKEVASKTETDPLD
>UniRef90_O41802_oligopeptide_1
MAGRSGDPDEELLRAVRIIKTLYQSNPYPSPAGTRQARKNRRRRWRARQRQIHSIS
>UniRef90_O41802_oligopeptide_2
PSPAGTRQARKNRRRRWRARQRQIHSISERILSACLGRPAEPVPFQLPPLEGLSLD
>UniRef90_O41802_oligopeptide_3
ERILSACLGRPAEPVPFQLPPLEGLSLDCSKDGGTSGTQQPQGTETGVGRPQVLVE
>UniRef90_O41802_oligopeptide_4
AEPVPFQLPPLEGLSLDCSKDGGTSGTQQPQGTETGVGRPQVLVEPPVVLGSGTKE
>UniRef90_O41803_oligopeptide_1
MRVKGIQRNWQHLWKWGTLILGLVIICSASDNLWVTVYYGVPVWEDADTPLFCASD
>UniRef90_O41803_oligopeptide_2
ASDNLWVTVYYGVPVWEDADTPLFCASDAKSYSSEKHNVWATHACVPTDPNPQEIA
>UniRef90_O41803_oligopeptide_3
AKSYSSEKHNVWATHACVPTDPNPQEIAIENVTENFNMWKNNMVEQMQEDIISLWE
>UniRef90_O41803_oligopeptide_4
IENVTENFNMWKNNMVEQMQEDIISLWEESLKPCVKLTPLCITLNCTNVNSANHTE
>UniRef90_O41803_oligopeptide_5
ESLKPCVKLTPLCITLNCTNVNSANHTEANNTVENKEEIKNCSFKITTERGGKKKE
>UniRef90_O41803_oligopeptide_6
ANNTVENKEEIKNCSFKITTERGGKKKEEYALFYKLDVVPISNGNKTSYRLIHCNV
>UniRef90_O41803_oligopeptide_7
EYALFYKLDVVPISNGNKTSYRLIHCNVSTIKQACPKVNFDPIPIHYCAPAGFAIL
>UniRef90_O41803_oligopeptide_8
STIKQACPKVNFDPIPIHYCAPAGFAILKCRDKEYNGTGPCKNVSTVQCTHGIKPV
>UniRef90_O41803_oligopeptide_9
KCRDKEYNGTGPCKNVSTVQCTHGIKPVVSTQLLLNGSLAEEDIRIRSENFTDNTK
>UniRef90_O41803_oligopeptide_10
VSTQLLLNGSLAEEDIRIRSENFTDNTKVIIVQLNNSIEINCIRPNNNTRKSIPIG
>UniRef90_O41803_oligopeptide_11
VIIVQLNNSIEINCIRPNNNTRKSIPIGPGQAFYATGDIIGDIRQAHCNVSRIKWR
>UniRef90_O41803_oligopeptide_12
PGQAFYATGDIIGDIRQAHCNVSRIKWREMLKNVTAQLRKIYNNKNITFNSSAGGD
>UniRef90_O41803_oligopeptide_13
EMLKNVTAQLRKIYNNKNITFNSSAGGDLEITTHSFNCRGEFFYCNTSGLFNNNIS
>UniRef90_O41803_oligopeptide_14
LEITTHSFNCRGEFFYCNTSGLFNNNISNINNETITLPCKIKQIVRMWQKVGQAMY
>UniRef90_O41803_oligopeptide_15
NINNETITLPCKIKQIVRMWQKVGQAMYALPIAGNLVCKSNITGLILTRDGGNNND
>UniRef90_O41803_oligopeptide_16
ALPIAGNLVCKSNITGLILTRDGGNNNDSTEETFRPGGGDMRDNWRSELYKYKTVK
>UniRef90_O41803_oligopeptide_17
STEETFRPGGGDMRDNWRSELYKYKTVKIKSLGVAPTRARRRVVEREKRAVGLGAV
>UniRef90_O41803_oligopeptide_18
IKSLGVAPTRARRRVVEREKRAVGLGAVFLGFLGAAGSTMGAASITLTAQVRQLLS
>UniRef90_O41803_oligopeptide_19
FLGFLGAAGSTMGAASITLTAQVRQLLSGIVQQQSNLLRAIEAQQHLLQLTVWGIK
>UniRef90_O41803_oligopeptide_20
GIVQQQSNLLRAIEAQQHLLQLTVWGIKQLQSRVLAIERYLKDQQLLGIWGCSGKL
>UniRef90_O41803_oligopeptide_21
QLQSRVLAIERYLKDQQLLGIWGCSGKLICTTNVPWNTSWSNKSYNEIWDNMTWLE
>UniRef90_O41803_oligopeptide_22
ICTTNVPWNTSWSNKSYNEIWDNMTWLEWEREIHNYTQHIYSLIEESQNQQEKNEQ
>UniRef90_O41803_oligopeptide_23
WEREIHNYTQHIYSLIEESQNQQEKNEQDLLALDKWASLWNWFDISNWLWYIRIFI
>UniRef90_O41803_oligopeptide_24
DLLALDKWASLWNWFDISNWLWYIRIFIMIVGGLIGLRIVFAVLSIVNRVRQGYSP
>UniRef90_O41803_oligopeptide_25
MIVGGLIGLRIVFAVLSIVNRVRQGYSPLSFQTLTHHQREPDRLGKTEEGGGEQDR
>UniRef90_O41803_oligopeptide_26
LSFQTLTHHQREPDRLGKTEEGGGEQDRDRSTRLVSGFLALAWDDLRSLCLFSYHR
>UniRef90_O41803_oligopeptide_27
DRSTRLVSGFLALAWDDLRSLCLFSYHRLRDLVLIAARTVELLGRSSLKGLRLGWE
>UniRef90_O41803_oligopeptide_28
LRDLVLIAARTVELLGRSSLKGLRLGWEGLKYLWNLLLYWGRELKNSAINLLDTIA
>UniRef90_O41803_oligopeptide_29
GLKYLWNLLLYWGRELKNSAINLLDTIAIATANGTDRVIEVAQRAYRAILNVPTRI
>UniRef90_O41803_oligopeptide_30
LYWGRELKNSAINLLDTIAIATANGTDRVIEVAQRAYRAILNVPTRIRQGLERALL
>UniRef90_O41804_oligopeptide_1
MGGKWSKSSIVGWPQIRERIRQTPVAAEGVGAVSQDLARHGAITSSNTATNNPDCA
>UniRef90_O41804_oligopeptide_2
GVGAVSQDLARHGAITSSNTATNNPDCAWLEAQEEDSDVGFPVRPQVPLRPMTYKA
>UniRef90_O41804_oligopeptide_3
WLEAQEEDSDVGFPVRPQVPLRPMTYKAAFDLSFFLKEKGGLDGLIYSKRRQDILD
>UniRef90_O41804_oligopeptide_4
AFDLSFFLKEKGGLDGLIYSKRRQDILDLWVYNTQGFFPDWQNYTPGPGTRLPLTF
>UniRef90_O41804_oligopeptide_5
LWVYNTQGFFPDWQNYTPGPGTRLPLTFGWCFKLVPMDPAEIEEANKGENISLLHP
>UniRef90_O41804_oligopeptide_6
GWCFKLVPMDPAEIEEANKGENISLLHPICQHGMEDEDREVLVWRFNSSLARRHLA
>UniRef90_O41804_oligopeptide_7
AEIEEANKGENISLLHPICQHGMEDEDREVLVWRFNSSLARRHLARELHPEYYKDC
>UniRef90_O42047_oligopeptide_1
MTKPKIMILPDKYPCSISSILISSESMIATFNHKNILQFNHNHLDNHQRLLNNIFD
>UniRef90_O42047_oligopeptide_2
ATFNHKNILQFNHNHLDNHQRLLNNIFDEIHWTPKNLLDATQQFLQHLNIPEDIYT
>UniRef90_O42047_oligopeptide_3
NILQFNHNHLDNHQRLLNNIFDEIHWTPKNLLDATQQFLQHLNIPEDIYTIYILVS
>UniRef90_O42049_oligopeptide_1
METYVNKLHEGSTYTAAVQYNVLEKDDDPASLTIWVPMFQSSVPADLLIKELASIN
>UniRef90_O42049_oligopeptide_2
PASLTIWVPMFQSSVPADLLIKELASINILVKQISTPKGPSLRVTINSRSAVLAQM
>UniRef90_O42049_oligopeptide_3
ILVKQISTPKGPSLRVTINSRSAVLAQMPSNFIISANVSLDERSKLAYDVTTPCEI
>UniRef90_O42049_oligopeptide_4
PSNFIISANVSLDERSKLAYDVTTPCEIKACSLTCLKVKSMLTTVKDLTMKTFNPT
>UniRef90_O42049_oligopeptide_5
KACSLTCLKVKSMLTTVKDLTMKTFNPTHEIIALCEFENIMTSKRVIIPTYLRPIS
>UniRef90_O42049_oligopeptide_6
HEIIALCEFENIMTSKRVIIPTYLRPISVKNKDLNSLENIATTEFKNAITNAKIIP
>UniRef90_O42049_oligopeptide_7
VKNKDLNSLENIATTEFKNAITNAKIIPYAGLVLVITVTDNKGAFKYIKPQSQFIV
>UniRef90_O42049_oligopeptide_8
YAGLVLVITVTDNKGAFKYIKPQSQFIVDLGAYLEKESIYYVTTNWKHTATRFSIK
>UniRef90_O42049_oligopeptide_9
VLVITVTDNKGAFKYIKPQSQFIVDLGAYLEKESIYYVTTNWKHTATRFSIKPLED
>UniRef90_O55265_oligopeptide_1
MFGYLQLINPTTDIYIKDYGNFSGIVAHQAYDPVRRDHMLLRSMKLHFGPNSKLLW
>UniRef90_O55265_oligopeptide_2
QAYDPVRRDHMLLRSMKLHFGPNSKLLWLGDFHAITLSHANMIFGASSVGFKGVNV
>UniRef90_O55265_oligopeptide_3
LGDFHAITLSHANMIFGASSVGFKGVNVSTLPPDTLTTGIRPRPVVTMDFAQLKGF
>UniRef90_O55265_oligopeptide_4
STLPPDTLTTGIRPRPVVTMDFAQLKGFYSDLAQKEDYIMYFHDMVKFVSQTGGAP
>UniRef90_O55265_oligopeptide_5
YSDLAQKEDYIMYFHDMVKFVSQTGGAPVSLRDVFLWISESVTGPVVIRTDCVTGC
>UniRef90_O55265_oligopeptide_6
VSLRDVFLWISESVTGPVVIRTDCVTGCNNLWPSGSGHFYFPYERKTKFRYGTFVE
>UniRef90_O55265_oligopeptide_7
NNLWPSGSGHFYFPYERKTKFRYGTFVECGKNLTWSEGPQWDVKSYVVGFNFVTRA
>UniRef90_O55265_oligopeptide_8
CGKNLTWSEGPQWDVKSYVVGFNFVTRANSLLGGGFDEVCYRLMMQAEVPRQVAEQ
>UniRef90_O55265_oligopeptide_9
NSLLGGGFDEVCYRLMMQAEVPRQVAEQGLTLEQAVRKLASEHHMSRPQLTSRRVP
>UniRef90_O55265_oligopeptide_10
GLTLEQAVRKLASEHHMSRPQLTSRRVPGITDQTKYEAYVVCGPFRTGQVVADSLQ
>UniRef90_O55265_oligopeptide_11
GITDQTKYEAYVVCGPFRTGQVVADSLQMAEDLAWREMLGTLKTLIHDEARQTKGC
>UniRef90_O55265_oligopeptide_12
MAEDLAWREMLGTLKTLIHDEARQTKGCCRCWPGELYLINIESAGFREGASAAAA
>UniRef90_O55265_oligopeptide_13
CRCWPGELYLINIESAGFREGASAAAAYQAGFLRAFYGCLNTSVCSFSSLDDGLR
>UniRef90_O55265_oligopeptide_14
YQAGFLRAFYGCLNTSVCSFSSLDDGLRWLCTRLSTKSIGAKGRTVVLFGCHSEGE
>UniRef90_O55265_oligopeptide_15
WLCTRLSTKSIGAKGRTVVLFGCHSEGEVLADGFGKTYSAAEAREQVALSGKIGGS
>UniRef90_O55265_oligopeptide_16
VLADGFGKTYSAAEAREQVALSGKIGGSAQVIVVWQRCRESKLQRLLPELAMVSYV
>UniRef90_O55265_oligopeptide_17
AQVIVVWQRCRESKLQRLLPELAMVSYVPEEVVAGFKRVRELETYPQWCLWLYRSM
>UniRef90_O55265_oligopeptide_18
PEEVVAGFKRVRELETYPQWCLWLYRSMIESMGGIDVGVRDASPLTESGVVYQVEA
>UniRef90_O55265_oligopeptide_19
IESMGGIDVGVRDASPLTESGVVYQVEAAQYGMRTTRVRRADGTLDYQGLSWTSLL
>UniRef90_O55265_oligopeptide_20
AQYGMRTTRVRRADGTLDYQGLSWTSLLMLLLGHYGADQTYEALRVSSMFIRAREV
>UniRef90_O55265_oligopeptide_21
GTLDYQGLSWTSLLMLLLGHYGADQTYEALRVSSMFIRAREVGWRKRGTFSCIVST
>UniRef90_O55777_oligopeptide_1
MDKLDLVNDGLDIIDFIQKNQKEIQKTYGRSSIQQPSTKDRTRAWEDFLQSTSGEH
>UniRef90_O55777_oligopeptide_2
GRSSIQQPSTKDRTRAWEDFLQSTSGEHEQAEGGMPKNDGGTEGRNVEDLSSVTSS
>UniRef90_O55777_oligopeptide_3
EQAEGGMPKNDGGTEGRNVEDLSSVTSSDGTIGQRVSNTRAWAEDPDDIQLDPMVT
>UniRef90_O55777_oligopeptide_4
DGTIGQRVSNTRAWAEDPDDIQLDPMVTDVVYHDHGGECTGHGPSSSPERGWSYHM
>UniRef90_O55777_oligopeptide_5
DVVYHDHGGECTGHGPSSSPERGWSYHMSGTHDGNVRAVPDTKVLPNAPKTTVPEE
>UniRef90_O55777_oligopeptide_6
SGTHDGNVRAVPDTKVLPNAPKTTVPEEVREIDLIGLEDKFASAGLNPAAVPFVPK
>UniRef90_O55777_oligopeptide_7
VREIDLIGLEDKFASAGLNPAAVPFVPKNQSTPTEEPPVIPEYYYGSGRRGDLSKS
>UniRef90_O55777_oligopeptide_8
NQSTPTEEPPVIPEYYYGSGRRGDLSKSPPRGNVNLDSIKIYTSDDEDENQLEYED
>UniRef90_O55777_oligopeptide_9
PPRGNVNLDSIKIYTSDDEDENQLEYEDEFAKSSSEVVIDTTPEDNDSINQEEVVG
>UniRef90_O55777_oligopeptide_10
EFAKSSSEVVIDTTPEDNDSINQEEVVGDPSDQGLEHPFPLGKFPEKEETPDVRRK
>UniRef90_O55777_oligopeptide_11
DPSDQGLEHPFPLGKFPEKEETPDVRRKDSLMQDSCKRGGVPKRLPMLSEEFECSG
>UniRef90_O55777_oligopeptide_12
DSLMQDSCKRGGVPKRLPMLSEEFECSGSDDPIIQELEREGSHPGGSLRLREPPQS
>UniRef90_O55777_oligopeptide_13
SDDPIIQELEREGSHPGGSLRLREPPQSSGNSRNQPDRQLKTGDAASPGGVQRPGT
>UniRef90_O55777_oligopeptide_14
SGNSRNQPDRQLKTGDAASPGGVQRPGTPMPKSRIMPIKKGHRREVSICWDGRRAW
>UniRef90_O55777_oligopeptide_15
PMPKSRIMPIKKGHRREVSICWDGRRAWVEEWCNPVCSRITPQPRKQECYCGECPT
>UniRef90_O55777_oligopeptide_16
IKKGHRREVSICWDGRRAWVEEWCNPVCSRITPQPRKQECYCGECPTECSQCCHEE
>UniRef90_O55778_oligopeptide_14
SGNSRNQPDRQLKTGDAASPGGVQRPGTPMPKSRIMPIKKGTDAKSQYVGTEDVPG
>UniRef90_O55778_oligopeptide_15
PMPKSRIMPIKKGTDAKSQYVGTEDVPGSKSGATRYVRGLPPNQESKSVTAENVQL
>UniRef90_O55778_oligopeptide_16
SKSGATRYVRGLPPNQESKSVTAENVQLSAPSAVTRNEGHDQEVTSNEDSLDDKYI
>UniRef90_O55778_oligopeptide_17
SAPSAVTRNEGHDQEVTSNEDSLDDKYIMPSDDFANTFLPHDTDRLNYHADHLNDY
>UniRef90_O55778_oligopeptide_18
MPSDDFANTFLPHDTDRLNYHADHLNDYDLETLCEESVLMGIVNAIKLINIDMRLN
>UniRef90_O55778_oligopeptide_19
DLETLCEESVLMGIVNAIKLINIDMRLNHIEEQMKEIPKIINKIDSIDRVLAKTNT
>UniRef90_O55778_oligopeptide_20
HIEEQMKEIPKIINKIDSIDRVLAKTNTALSTIEGHLVSMMIMIPGKGKGERKGKT
>UniRef90_O55778_oligopeptide_21
ALSTIEGHLVSMMIMIPGKGKGERKGKTNPELKPVIGRNILEQQELFSFDNLKNFR
>UniRef90_O55778_oligopeptide_22
NPELKPVIGRNILEQQELFSFDNLKNFRDGSLTDEPYGGVARIRDDLILPELNFSE
>UniRef90_O55778_oligopeptide_23
DGSLTDEPYGGVARIRDDLILPELNFSETNASQFVPLADDASKDVVRTMIRTHIKD
>UniRef90_O55778_oligopeptide_24
TNASQFVPLADDASKDVVRTMIRTHIKDRELRSELMDYLNRAETDEEVQEVANTVN
>UniRef90_O55778_oligopeptide_25
PLADDASKDVVRTMIRTHIKDRELRSELMDYLNRAETDEEVQEVANTVNDIIDGNI
>UniRef90_O55779_oligopeptide_1
MMASILLTLFRRTKKKYKRHTDDQASNNQVPKTGQEHGRTSCRAPVENMNRLRGEC
>UniRef90_O55779_oligopeptide_2
QVPKTGQEHGRTSCRAPVENMNRLRGECLRMMEVLKEEMWRIYPVLLPQMELLDKE
>UniRef90_O55779_oligopeptide_3
LRMMEVLKEEMWRIYPVLLPQMELLDKECQTPELGQKTQMTYNWTQWLQTLYTMIM
>UniRef90_O55779_oligopeptide_4
CQTPELGQKTQMTYNWTQWLQTLYTMIMEENVPDMDLLQALREGGVITCQEHTMGM
>UniRef90_O55779_oligopeptide_5
IMEENVPDMDLLQALREGGVITCQEHTMGMYVLYLIQRCCPMLPKLQFLKKLGKLI
>UniRef90_O56264_oligopeptide_1
MDSNTVSSFQVDCFLWHVRKRFADQELGDAPFLDRLRRDQKSLRGRGSTLGLDIRT
>UniRef90_O56264_oligopeptide_2
DAPFLDRLRRDQKSLRGRGSTLGLDIRTATREGKHIVERILEEESDEALKMTIASV
>UniRef90_O56264_oligopeptide_3
ATREGKHIVERILEEESDEALKMTIASVPAPRYLTEMTLEEMSRDWLMLIPKQKVT
>UniRef90_O56264_oligopeptide_4
PAPRYLTEMTLEEMSRDWLMLIPKQKVTGSLCIRMDQAIMDKDIILKANFSVIFNR
>UniRef90_O56264_oligopeptide_5
GSLCIRMDQAIMDKDIILKANFSVIFNRLEALILLRAFTDEGAIVGEISPLPSLPG
>UniRef90_O56264_oligopeptide_6
LEALILLRAFTDEGAIVGEISPLPSLPGHTEEDVKNAIGVLIGGLEWNDNTVRVSE
>UniRef90_O56264_oligopeptide_7
HTEEDVKNAIGVLIGGLEWNDNTVRVSETLQRFTWRSSDENGRSPLPPKQKRKMER
>UniRef90_O56264_oligopeptide_8
KNAIGVLIGGLEWNDNTVRVSETLQRFTWRSSDENGRSPLPPKQKRKMERTIEPEV
>UniRef90_O56773_oligopeptide_1
MSKGLIHPSAIRSGLVDLEMAEETVDLVHKNLADSQAHLQGEPLNVDSLPEDMRKM
>UniRef90_O56773_oligopeptide_2
HKNLADSQAHLQGEPLNVDSLPEDMRKMRLTNAPSEREIIEEDEEEYSSEDEYYLS
>UniRef90_O56773_oligopeptide_3
RLTNAPSEREIIEEDEEEYSSEDEYYLSQGQDPMVPFQNFLDELGTQIVRRMKSGD
>UniRef90_O56773_oligopeptide_4
QGQDPMVPFQNFLDELGTQIVRRMKSGDGFFKIWSAASEDIKGYVLSTFMKPETQA
>UniRef90_O56773_oligopeptide_5
GFFKIWSAASEDIKGYVLSTFMKPETQATVSKPTQTDSLSVPRPSQGYTSVPRDKP
>UniRef90_O56773_oligopeptide_6
TVSKPTQTDSLSVPRPSQGYTSVPRDKPSNSESQGGGVKPKKVQKSEWTRDTDEIS
>UniRef90_O56773_oligopeptide_7
SNSESQGGGVKPKKVQKSEWTRDTDEISDIEGEVAHQVAESFSKKYKFPSRSSGIF
>UniRef90_O56773_oligopeptide_8
DIEGEVAHQVAESFSKKYKFPSRSSGIFLWNFEQLKMNLDDIVKTSMNVPGVDKIA
>UniRef90_O56773_oligopeptide_9
LWNFEQLKMNLDDIVKTSMNVPGVDKIAEKGGKLPLRCILGFVSLDSSKRFRLLAD
>UniRef90_O56773_oligopeptide_10
KIAEKGGKLPLRCILGFVSLDSSKRFRLLADTDKVARLMQDDIHNYMTRIEEIDHN
>UniRef90_O56774_oligopeptide_1
MSKIFINPSDIRSGLADLEMAEETVELVNRNMEDSQAHLQGVPIDVETLPEDIQRL
>UniRef90_O56774_oligopeptide_2
NRNMEDSQAHLQGVPIDVETLPEDIQRLHITDPQASLRQDMVDEQKHQEDEDFYLT
>UniRef90_O56774_oligopeptide_3
HITDPQASLRQDMVDEQKHQEDEDFYLTGRENPLSPFQTHLDAIGLRIVRKMKTGE
>UniRef90_O56774_oligopeptide_4
GRENPLSPFQTHLDAIGLRIVRKMKTGEGFFKIWSQAVEDIVSYVALNFSIPVNKL
>UniRef90_O56774_oligopeptide_5
GFFKIWSQAVEDIVSYVALNFSIPVNKLFEDKSTQTVTEKSQQASASSAPNRHEKS
>UniRef90_O56774_oligopeptide_6
FEDKSTQTVTEKSQQASASSAPNRHEKSSQNARVNSKDASGPAALDWTASNEADDE
>UniRef90_O56774_oligopeptide_7
SQNARVNSKDASGPAALDWTASNEADDESVEAEIAHQIAESFSKKYKFPSRSSGIF
>UniRef90_O56774_oligopeptide_8
SVEAEIAHQIAESFSKKYKFPSRSSGIFLWNFEQLKMNLDEIVREVKEIPGVIKMA
>UniRef90_O56774_oligopeptide_9
LWNFEQLKMNLDEIVREVKEIPGVIKMAKDGMKLPLRCMLGGVASTHSRRFQILVN
>UniRef90_O56774_oligopeptide_10
KEIPGVIKMAKDGMKLPLRCMLGGVASTHSRRFQILVNPEKLGKVMQEDLDKYLTY
>UniRef90_O56850_oligopeptide_1
MEKLTDLNYTLSVITLMNDTLHTIMEDPGMAYFPYIASVLTVLFTLHKASIPTMKI
>UniRef90_O56850_oligopeptide_2
GMAYFPYIASVLTVLFTLHKASIPTMKIALRTSRCSYKVIKYCIVSIFNTLLKLAG
>UniRef90_O56850_oligopeptide_3
ALRTSRCSYKVIKYCIVSIFNTLLKLAGYKEQITTKDEIEKQMDRVVKEMRRQLEM
>UniRef90_O56850_oligopeptide_4
YKEQITTKDEIEKQMDRVVKEMRRQLEMIDKLTTREIEQVELLKRIHDMLIIKPVD
>UniRef90_O56850_oligopeptide_5
IDKLTTREIEQVELLKRIHDMLIIKPVDKIDMSQEFNQRQFKTLNEWAEGENPYEP
>UniRef90_O56850_oligopeptide_6
EIEQVELLKRIHDMLIIKPVDKIDMSQEFNQRQFKTLNEWAEGENPYEPKEVTASL
>UniRef90_O57173_oligopeptide_1
MLSMFMCNNIVDYVDGIVQDIEDEASNNVDHDYVYPLPENMVYRFDKSTNILDYLS
>UniRef90_O57173_oligopeptide_2
VDHDYVYPLPENMVYRFDKSTNILDYLSTERDHVMMAVRYYMSKQRLDDLYRQLPT
>UniRef90_O57173_oligopeptide_3
TERDHVMMAVRYYMSKQRLDDLYRQLPTKTRSYIDIINIYCDKVSNDYNRDMNIMY
>UniRef90_O57173_oligopeptide_4
KTRSYIDIINIYCDKVSNDYNRDMNIMYDMASTKSFTVYDINNEVNTILMDNKGLG
>UniRef90_O57173_oligopeptide_5
DMASTKSFTVYDINNEVNTILMDNKGLGVRLATISFITELGRRCMNPVKTIKMFTL
>UniRef90_O57173_oligopeptide_6
VRLATISFITELGRRCMNPVKTIKMFTLLSHTICDDCFVDYITDISPPDNTIPNTS
>UniRef90_O57173_oligopeptide_7
TLLSHTICDDCFVDYITDISPPDNTIPNTSTREYLKLIGITAIMFATYKTLKYMIG
>UniRef90_O57203_oligopeptide_1
MNGGHIQLIIGPMFSGKSTELIRRVRRYQIAQYKCVTIKYSNDNRYGTGLWTHDKN
>UniRef90_O57203_oligopeptide_2
QIAQYKCVTIKYSNDNRYGTGLWTHDKNNFEALEATKLCDVLESITDFSVIGIDEG
>UniRef90_O57203_oligopeptide_3
NFEALEATKLCDVLESITDFSVIGIDEGQFFPDIVEFCERMANEGKIVIVAALDGT
>UniRef90_O57203_oligopeptide_4
QFFPDIVEFCERMANEGKIVIVAALDGTFQRKPFNNILNLIPLSEMVVKLTAVCMK
>UniRef90_O57203_oligopeptide_5
FQRKPFNNILNLIPLSEMVVKLTAVCMKCFKEASFSKRLGEETEIEIIGGNDMYQS
>UniRef90_O57203_oligopeptide_6
LNLIPLSEMVVKLTAVCMKCFKEASFSKRLGEETEIEIIGGNDMYQSVCRKCYVGS
>UniRef90_O57222_oligopeptide_1
MSCYTAILKSVGGLALFQVANGAIDLCRHFFMYFCEQKLRPNSFWFVVVRAIASMI
>UniRef90_O57222_oligopeptide_2
HFFMYFCEQKLRPNSFWFVVVRAIASMIMYLVLGIALLYISEQDNKKNTNNDKRNE
>UniRef90_O57222_oligopeptide_3
LRPNSFWFVVVRAIASMIMYLVLGIALLYISEQDNKKNTNNDKRNESSINSNSSPK
>UniRef90_O57233_oligopeptide_1
MQHPREENSIVVELEPSLATFIKQGFNNLVKWPLLNIGIVLSNTSTAVNEEWLTAV
>UniRef90_O57233_oligopeptide_2
LVKWPLLNIGIVLSNTSTAVNEEWLTAVEHIPTMKIFYKHIHKILTREMGFLVYLK
>UniRef90_O57233_oligopeptide_3
EHIPTMKIFYKHIHKILTREMGFLVYLKRSQSERDNYITLYDFDYYIIDKDTNSVT
>UniRef90_O57233_oligopeptide_4
RSQSERDNYITLYDFDYYIIDKDTNSVTMVDKPTELKETLLHVFQEYRLKSSQTIE
>UniRef90_O57233_oligopeptide_5
MVDKPTELKETLLHVFQEYRLKSSQTIELIAFSSGTVINEDIVSKLTFLDVEVFNR
>UniRef90_O57233_oligopeptide_6
LIAFSSGTVINEDIVSKLTFLDVEVFNREYNNVKTIIDPDFVFRSPFIVISPMGKL
>UniRef90_O57233_oligopeptide_7
EYNNVKTIIDPDFVFRSPFIVISPMGKLTFFVEVYSWFDFKSCFKDIIDFLEGALI
>UniRef90_O57233_oligopeptide_8
TFFVEVYSWFDFKSCFKDIIDFLEGALIANIHNHMIKVGNCDETVSSYNPESGMLF
>UniRef90_O57233_oligopeptide_9
ANIHNHMIKVGNCDETVSSYNPESGMLFVNDLMTMNIVNFFGCNSRLESYHRFDMT
>UniRef90_O57233_oligopeptide_10
MLFVNDLMTMNIVNFFGCNSRLESYHRFDMTKVDVELFIKALSDACKKILSASNRL
>UniRef90_O57248_oligopeptide_1
MGNKNIKPSKENRLSILSKDKMDSFKRGSFREKSRATIQRFSSLRREHIKVDHPDK
>UniRef90_O57248_oligopeptide_2
SFREKSRATIQRFSSLRREHIKVDHPDKFLELKRGIYEIIQKSSSIDVDKRTKLMS
>UniRef90_O57248_oligopeptide_3
FLELKRGIYEIIQKSSSIDVDKRTKLMSNIKTMMINPFMIEGLMTSLENLDPDNKM
>UniRef90_O57248_oligopeptide_4
NIKTMMINPFMIEGLMTSLENLDPDNKMSYSSVMILGEFDIINISDNEAAFEFINS
>UniRef90_O57248_oligopeptide_5
SYSSVMILGEFDIINISDNEAAFEFINSLLKSLLLEYSISNDLLYAHINALEYIIK
>UniRef90_O57248_oligopeptide_6
LLKSLLLEYSISNDLLYAHINALEYIIKNTFNVPERQLILRGQYLTPIFSDLLKYA
>UniRef90_O57248_oligopeptide_7
NTFNVPERQLILRGQYLTPIFSDLLKYAGLTIKSNILMWNKQFIKPVSDLYTSIRL
>UniRef90_O57248_oligopeptide_8
QYLTPIFSDLLKYAGLTIKSNILMWNKQFIKPVSDLYTSIRLLHCVTESYKVIGMG
>UniRef90_O70738_oligopeptide_1
MAEFSTPVRSGEATEGDLRVPRAGAEGEFTHRSQGAIRARDWPGYGQGSEKSMFIG
>UniRef90_O70738_oligopeptide_2
FTHRSQGAIRARDWPGYGQGSEKSMFIGRHYRKKRALSLCAVRTTKKACKLLIVMW
>UniRef90_O70738_oligopeptide_3
RHYRKKRALSLCAVRTTKKACKLLIVMWTPPRNDQHYLNWQWYSSILSSHAAMCGC
>UniRef90_O70738_oligopeptide_4
TPPRNDQHYLNWQWYSSILSSHAAMCGCPDAVAHFNHLASVLRAPQNPPPPGPQRN
>UniRef90_O70738_oligopeptide_5
PDAVAHFNHLASVLRAPQNPPPPGPQRNLPLRRLPALPAAPEAPGDRAPWPMAGGA
>UniRef90_O70738_oligopeptide_6
LPLRRLPALPAAPEAPGDRAPWPMAGGAEGEDGGAGGDADHGGAAGGPEDADLLDA
>UniRef90_O70738_oligopeptide_7
PALPAAPEAPGDRAPWPMAGGAEGEDGGAGGDADHGGAAGGPEDADLLDAVAAAET
>UniRef90_O70888_oligopeptide_1
MEQAPEDQGPQREPYNEWTLDLLEELKNEAVRHFPRPWLHSLGQHIYNTYGDTWEG
>UniRef90_O70888_oligopeptide_2
EAVRHFPRPWLHSLGQHIYNTYGDTWEGVEAIIRILQQLLFIHFRIGCRHSRIGIT
>UniRef90_O70888_oligopeptide_3
SLGQHIYNTYGDTWEGVEAIIRILQQLLFIHFRIGCRHSRIGITRQRRVRNGTSRS
>UniRef90_O70889_oligopeptide_1
MELVDPNLDPWNHPGSQPTTPCTRCYCKWCCFHCYWCFTTKGLGISYGRKKRRQRP
>UniRef90_O70889_oligopeptide_2
WCCFHCYWCFTTKGLGISYGRKKRRQRPRTPQSSQIHQDFVPKQPISQARGNPTGP
>UniRef90_O70889_oligopeptide_3
GISYGRKKRRQRPRTPQSSQIHQDFVPKQPISQARGNPTGPKESKKEVESKAKTDP
>UniRef90_O70897_oligopeptide_1
MENRWQVMIVWQVDRMRINTWKSLVKYHMHISRKARGWFYRHHFESTHPRISSEVH
>UniRef90_O70897_oligopeptide_2
MHISRKARGWFYRHHFESTHPRISSEVHIPLGEARLVITTYWGLNTGEREWHLGQG
>UniRef90_O70897_oligopeptide_3
IPLGEARLVITTYWGLNTGEREWHLGQGVSIEWRLKRYSTQVEPGLADQLIHMHYF
>UniRef90_O70897_oligopeptide_4
VSIEWRLKRYSTQVEPGLADQLIHMHYFDCFSESAIRKAILGRVVRPRCNYPAGHK
>UniRef90_O70897_oligopeptide_5
DCFSESAIRKAILGRVVRPRCNYPAGHKQVGTLQYLALTALVAPKKIKPPLPSVRK
>UniRef90_O70897_oligopeptide_6
AGHKQVGTLQYLALTALVAPKKIKPPLPSVRKLVEDRWNKPQKTRGHRGSHTMNGH
>UniRef90_O70898_oligopeptide_1
MEQAPEDQGPQREPHNEWTLELLEEIKNEAVRHFPRVWLHQLGQHIYNTYGDTWVG
>UniRef90_O70898_oligopeptide_2
EAVRHFPRVWLHQLGQHIYNTYGDTWVGVEALIRTLQQLLFIHFRIGCQHSRIGIT
>UniRef90_O70898_oligopeptide_3
QLGQHIYNTYGDTWVGVEALIRTLQQLLFIHFRIGCQHSRIGITRQRRVRNGPSRS
>UniRef90_O70899_oligopeptide_1
MDPVDPKLEPWNHPGSQPQTACNNCYCKKCCYHCQMCFLKKGLGISYGRKKRSQRH
>UniRef90_O70899_oligopeptide_2
KCCYHCQMCFLKKGLGISYGRKKRSQRHRTPASLQDHQNSISKQPLSRTHGDPTGP
>UniRef90_O70899_oligopeptide_3
GISYGRKKRSQRHRTPASLQDHQNSISKQPLSRTHGDPTGPKEQKKEVASKTETDP
>UniRef90_O70900_oligopeptide_1
MAGRSGASDTELLQVCKIIKILYQSNPCPEPTGTRQARRNRRRRWRARQRQIREIS
>UniRef90_O70900_oligopeptide_2
PEPTGTRQARRNRRRRWRARQRQIREISERILTSCLGRPPEPVTLQLPPLERLTLN
>UniRef90_O70900_oligopeptide_3
ERILTSCLGRPPEPVTLQLPPLERLTLNCSEDCGTSGEKGEGSPQISLESSTILGT
>UniRef90_O70900_oligopeptide_4
TSCLGRPPEPVTLQLPPLERLTLNCSEDCGTSGEKGEGSPQISLESSTILGTGTKE
>UniRef90_O70901_oligopeptide_1
MYILGLGIGALVVTFIIAVIVWTIVYIEYKKLVRQKKIDRLIERIGERAEDSGNES
>UniRef90_O70901_oligopeptide_2
VYIEYKKLVRQKKIDRLIERIGERAEDSGNESDGDTEELSKLMEMGHLNLGYVADL
>UniRef90_O70902_oligopeptide_1
METQRNYPSLWRWGTLILGMLLICSAAQNLWVTVYYGVPVWKEAKTTLFCASDAKA
>UniRef90_O70902_oligopeptide_2
NLWVTVYYGVPVWKEAKTTLFCASDAKAYETEKHNVWATHACVPTDPNPQEMVMEN
>UniRef90_O70902_oligopeptide_3
YETEKHNVWATHACVPTDPNPQEMVMENVTESFNMWENNMVEQMHTDIISLWDQSL
>UniRef90_O70902_oligopeptide_4
VTESFNMWENNMVEQMHTDIISLWDQSLKPCVKLTPLCVTLNCTNVRNNTSNSTSS
>UniRef90_O70902_oligopeptide_5
KPCVKLTPLCVTLNCTNVRNNTSNSTSSMEAGGELTNCSFNVTTVLRDKQQKVHAL
>UniRef90_O70902_oligopeptide_6
MEAGGELTNCSFNVTTVLRDKQQKVHALFYRLDVVPIDNNSTQYRLINCNTSVITQ
>UniRef90_O70902_oligopeptide_7
FYRLDVVPIDNNSTQYRLINCNTSVITQACPKVSFEPIPIHYCAPAGFAILKCNNK
>UniRef90_O70902_oligopeptide_8
ACPKVSFEPIPIHYCAPAGFAILKCNNKTFNGTGLCTNVSTVQCTHGIRPVVSTQL
>UniRef90_O70902_oligopeptide_9
TFNGTGLCTNVSTVQCTHGIRPVVSTQLLLNGSLAEEQIIIRTKNISDNTKNIIVQ
>UniRef90_O70902_oligopeptide_10
LLNGSLAEEQIIIRTKNISDNTKNIIVQLKTPVNITCTRPNNNTRTSIHLGPGRAF
>UniRef90_O70902_oligopeptide_11
LKTPVNITCTRPNNNTRTSIHLGPGRAFYATGDIIGDIRQAHCNISRTDWNKTLHQ
>UniRef90_O70902_oligopeptide_12
YATGDIIGDIRQAHCNISRTDWNKTLHQVVTQLGIHLNNRTISFKPNSGGDMEVRT
>UniRef90_O70902_oligopeptide_13
VVTQLGIHLNNRTISFKPNSGGDMEVRTHSFNCRGEFFYCNTSGLFNSSWEMHTNY
>UniRef90_O70902_oligopeptide_14
HSFNCRGEFFYCNTSGLFNSSWEMHTNYTSNDTKGNENITLPCRIKQIVNMWQRVG
>UniRef90_O70902_oligopeptide_15
TSNDTKGNENITLPCRIKQIVNMWQRVGRAMYAPPIQGNIMCVSNITGLILTIDEG
>UniRef90_O70902_oligopeptide_16
RAMYAPPIQGNIMCVSNITGLILTIDEGNASAENYTFRPGGGDMRDNWRSELYKYK
>UniRef90_O70902_oligopeptide_17
NASAENYTFRPGGGDMRDNWRSELYKYKVVKIEPLGIAPTKTRRRVVEREKRAVGM
>UniRef90_O70902_oligopeptide_18
VVKIEPLGIAPTKTRRRVVEREKRAVGMGASFLGFLGAAGSTMGAASITLTVQARQ
>UniRef90_O70902_oligopeptide_19
GASFLGFLGAAGSTMGAASITLTVQARQLLSGIVQQQSNLLRAIQARQHMLQLTVW
>UniRef90_O70902_oligopeptide_20
LLSGIVQQQSNLLRAIQARQHMLQLTVWGIKQLQARVLAVERYLRDQQLLGIWGCS
>UniRef90_O70902_oligopeptide_21
GIKQLQARVLAVERYLRDQQLLGIWGCSGKLICTTNVPWNSSWSNKSQSEIWDNMT
>UniRef90_O70902_oligopeptide_22
GKLICTTNVPWNSSWSNKSQSEIWDNMTWMEWDKQISNYTEEIYRLLEVSQTQQEK
>UniRef90_O70902_oligopeptide_23
WMEWDKQISNYTEEIYRLLEVSQTQQEKNEQDLLALDKWASLWTWFDISHWLWYIK
>UniRef90_O70902_oligopeptide_24
NEQDLLALDKWASLWTWFDISHWLWYIKIFIMIVGGLIGLRIIFAVLSIVNRVRQG
>UniRef90_O70902_oligopeptide_25
IFIMIVGGLIGLRIIFAVLSIVNRVRQGYSPLSFQTLVPNPRGPDRPEGTEEGGGE
>UniRef90_O70902_oligopeptide_26
YSPLSFQTLVPNPRGPDRPEGTEEGGGEQDRDRSVRLVNGFLPVVWDDLRSLSLFS
>UniRef90_O70902_oligopeptide_27
QDRDRSVRLVNGFLPVVWDDLRSLSLFSYRLLRDLLLIVVRTVELLGRRGREALKY
>UniRef90_O70902_oligopeptide_28
YRLLRDLLLIVVRTVELLGRRGREALKYLWNLLQYWGQELKNSAIDLLNTTAIAVA
>UniRef90_O70902_oligopeptide_29
LWNLLQYWGQELKNSAIDLLNTTAIAVAEGTDGIIVIVQRAWRAILHIPRRIRQGF
>UniRef90_O70902_oligopeptide_30
QYWGQELKNSAIDLLNTTAIAVAEGTDGIIVIVQRAWRAILHIPRRIRQGFERSLL
>UniRef90_O70903_oligopeptide_1
MGGKWSKSRMGGWSTIRERMRRAEPVAEGVGAVSRDLDRRGAVTINNTASTNRDAA
>UniRef90_O70903_oligopeptide_2
GVGAVSRDLDRRGAVTINNTASTNRDAAWLEAQEDGEEVGFPVRPQVPLRPMTYKG
>UniRef90_O70903_oligopeptide_3
WLEAQEDGEEVGFPVRPQVPLRPMTYKGAFDLSHFLKEKGGLDGLIYSKQRQDILD
>UniRef90_O70903_oligopeptide_4
AFDLSHFLKEKGGLDGLIYSKQRQDILDLWVYNTQGYFPDWQNYTPGPGERFPLTF
>UniRef90_O70903_oligopeptide_5
LWVYNTQGYFPDWQNYTPGPGERFPLTFGWCFKLVPVNPQEVEQANEGENNSLLHP
>UniRef90_O70903_oligopeptide_6
GWCFKLVPVNPQEVEQANEGENNSLLHPMSLHGMEDDGREVLMWKFDSRLALTHLA
>UniRef90_O70903_oligopeptide_7
PQEVEQANEGENNSLLHPMSLHGMEDDGREVLMWKFDSRLALTHLARVKHPEYKDC
>UniRef90_O73556_oligopeptide_1
METIKSIADMATGVTKTIDATINSVNEIITNTDNASGGDILTKVADDASNILGPNC
>UniRef90_O73556_oligopeptide_2
ITNTDNASGGDILTKVADDASNILGPNCYATTSEPENKDVVQATTTVNTTNLTQHP
>UniRef90_O73556_oligopeptide_3
YATTSEPENKDVVQATTTVNTTNLTQHPSAPTLPFTPDFSNVDTFHSMAYDTTTGS
>UniRef90_O73556_oligopeptide_4
SAPTLPFTPDFSNVDTFHSMAYDTTTGSKNPNKLVRLTTHAWASTLQRGHQIDHVN
>UniRef90_O73556_oligopeptide_5
KNPNKLVRLTTHAWASTLQRGHQIDHVNLPVDFWDEQRKPAYGHAKYFAAVRCGFH
>UniRef90_O73556_oligopeptide_6
LPVDFWDEQRKPAYGHAKYFAAVRCGFHFQVQVNVNQGTAGSALVVYEPKPVVDYD
>UniRef90_O73556_oligopeptide_7
FQVQVNVNQGTAGSALVVYEPKPVVDYDKDLEFGAFTNLPHVLMNLAETTQADLCI
>UniRef90_O73556_oligopeptide_8
KDLEFGAFTNLPHVLMNLAETTQADLCIPYVADTNYVKTDSSDLGQLKVYVWTPLS
>UniRef90_O73556_oligopeptide_9
PYVADTNYVKTDSSDLGQLKVYVWTPLSIPSGSSNQVDVTILGSLLQLDFQNPRVY
>UniRef90_O73556_oligopeptide_10
IPSGSSNQVDVTILGSLLQLDFQNPRVYGQNVDIYDTAPSKPIPLRKTKYLTMSTK
>UniRef90_O73556_oligopeptide_11
GQNVDIYDTAPSKPIPLRKTKYLTMSTKYKWTRNKVDIAEGPGSMNMANVLSTTAA
>UniRef90_O73556_oligopeptide_12
YKWTRNKVDIAEGPGSMNMANVLSTTAAQSVALVGERAFYDPRTAGSKSRFDDLVK
>UniRef90_O73556_oligopeptide_13
QSVALVGERAFYDPRTAGSKSRFDDLVKISQLFSVMADSTTPSANHGIDQKGYFKW
>UniRef90_O73556_oligopeptide_14
ISQLFSVMADSTTPSANHGIDQKGYFKWSANSDPQAIVHRNLVHLNLFPNLKVFEN
>UniRef90_O73556_oligopeptide_15
SANSDPQAIVHRNLVHLNLFPNLKVFENSYSYFRGSLIIRLSVYASTFNRGRLNGF
>UniRef90_O73556_oligopeptide_16
SYSYFRGSLIIRLSVYASTFNRGRLNGFFPNSSTDETSEIDNAIYTICDIGSDNSF
>UniRef90_O73556_oligopeptide_17
FPNSSTDETSEIDNAIYTICDIGSDNSFEITIPYSFSTWMRKTHGKPIGLFQIEVL
>UniRef90_O73556_oligopeptide_18
EITIPYSFSTWMRKTHGKPIGLFQIEVLNRLTYNYSSPNEVYCIVQGKMGQDAKFF
>UniRef90_O73556_oligopeptide_19
NRLTYNYSSPNEVYCIVQGKMGQDAKFFCPTGSLVTFQNSWGSQMDLTDPLCIEDS
>UniRef90_O73556_oligopeptide_20
CPTGSLVTFQNSWGSQMDLTDPLCIEDSVEDCKQTITPTELGLTSAQDDGPLGNDK
>UniRef90_O73556_oligopeptide_21
VEDCKQTITPTELGLTSAQDDGPLGNDKPNYFLNFKSMNVDIFTVSHTKVDNIFGR
>UniRef90_O73556_oligopeptide_22
PNYFLNFKSMNVDIFTVSHTKVDNIFGRAWFAHVHDFTNDGLWRQGLEFPKEGHGA
>UniRef90_O73556_oligopeptide_23
AWFAHVHDFTNDGLWRQGLEFPKEGHGALSLLFAYFTGELNIHVLFLSDRGFLRVG
>UniRef90_O73556_oligopeptide_24
LSLLFAYFTGELNIHVLFLSDRGFLRVGHTYDTETNRTNFLSSSGIITVPAGEQMT
>UniRef90_O73556_oligopeptide_25
HTYDTETNRTNFLSSSGIITVPAGEQMTLSVPSYSNKPLRTVRSSNALGYLLCKPL
>UniRef90_O73556_oligopeptide_26
LSVPSYSNKPLRTVRSSNALGYLLCKPLLTGTSSGRIEIFLSLRCPNFFFPLPAPK
>UniRef90_O73556_oligopeptide_27
LTGTSSGRIEIFLSLRCPNFFFPLPAPKPATRKYRGDLATWSDQSPYGRQGKKQLM
>UniRef90_O73556_oligopeptide_28
PATRKYRGDLATWSDQSPYGRQGKKQLMKLAYLDRGFYKHYGIVVGDDVYQLDSDD
>UniRef90_O73556_oligopeptide_29
KLAYLDRGFYKHYGIVVGDDVYQLDSDDIFKTALTGKAKFTKTRLTPDWVVEEECE
>UniRef90_O73556_oligopeptide_30
IFKTALTGKAKFTKTRLTPDWVVEEECELDYFRIKYLESSVNSEHIFSVDNNCETI
>UniRef90_O73556_oligopeptide_31
LDYFRIKYLESSVNSEHIFSVDNNCETIAKDIFGSHSLSQHQQIGLIGTILLTAGL
>UniRef90_O73556_oligopeptide_32
AKDIFGSHSLSQHQQIGLIGTILLTAGLMSTIKTPVNPTTIKEFFNHAIEGDEQGL
>UniRef90_O73556_oligopeptide_33
MSTIKTPVNPTTIKEFFNHAIEGDEQGLSLLVQKCTTFFSSAATELLDNDLVKFII
>UniRef90_O73556_oligopeptide_34
SLLVQKCTTFFSSAATELLDNDLVKFIIKILVRILCYMVLYCHKPNILTTACLSTL
>UniRef90_O73556_oligopeptide_35
KILVRILCYMVLYCHKPNILTTACLSTLLVMDVTSSSVLSPSCKALMQCLMDGDVK
>UniRef90_O73556_oligopeptide_36
LVMDVTSSSVLSPSCKALMQCLMDGDVKKLAEVVAESMSNTDDDEIKEQICDTVKY
>UniRef90_O73556_oligopeptide_37
KLAEVVAESMSNTDDDEIKEQICDTVKYTKQILSNQGPFKGFNEISTAFRHIDWWI
>UniRef90_O73556_oligopeptide_38
TKQILSNQGPFKGFNEISTAFRHIDWWIQTLLKIKDMVLSVFKPSVEKRAVEWLER
>UniRef90_O73556_oligopeptide_39
QTLLKIKDMVLSVFKPSVEKRAVEWLERNKEHVCSILDYASDIIVKSKDQTKMKTQ
>UniRef90_O73556_oligopeptide_40
NKEHVCSILDYASDIIVKSKDQTKMKTQEFYQRYNDCLSKFKPIMAMCFRSCHNSI
>UniRef90_O73556_oligopeptide_41
EFYQRYNDCLSKFKPIMAMCFRSCHNSISNTVYRLFQELARIPNRMATQNDLIRVE
>UniRef90_O73556_oligopeptide_42
SNTVYRLFQELARIPNRMATQNDLIRVEPIGIWIQGEPGQGKSFLTHTLSKQLQKT
>UniRef90_O73556_oligopeptide_43
PIGIWIQGEPGQGKSFLTHTLSKQLQKTCGLQGIYTNPTASEFMDGYDNQDIHLID
>UniRef90_O73556_oligopeptide_44
CGLQGIYTNPTASEFMDGYDNQDIHLIDDLGQTRKERDIEMLCNCISSDPDIVPMA
>UniRef90_O73556_oligopeptide_45
DLGQTRKERDIEMLCNCISSDPDIVPMAHLEEKGKFYTSKLVIATTNKPDFSSTVL
>UniRef90_O73556_oligopeptide_46
HLEEKGKFYTSKLVIATTNKPDFSSTVLLDSGALRRRFPYIMHIRAAKHYSKSGKL
>UniRef90_O73556_oligopeptide_47
LDSGALRRRFPYIMHIRAAKHYSKSGKLNVSQAMPHMSTGECWEVSKNGRDWETLK
>UniRef90_O73556_oligopeptide_48
NVSQAMPHMSTGECWEVSKNGRDWETLKLKELIDKITVDYKERIANYNTWKKQLED
>UniRef90_O73556_oligopeptide_49
LKELIDKITVDYKERIANYNTWKKQLEDQTLDDLDDAVSYIKHNYPDAIPYIDEYL
>UniRef90_O73556_oligopeptide_50
QTLDDLDDAVSYIKHNYPDAIPYIDEYLNIEMSTLIEQMEAFIEPKPSVFKCFASR
>UniRef90_O73556_oligopeptide_51
NIEMSTLIEQMEAFIEPKPSVFKCFASRVGDKIKEASREVVKWFSDKLKSMLNFVE
>UniRef90_O73556_oligopeptide_52
VGDKIKEASREVVKWFSDKLKSMLNFVERNKAWLTVVSAVTSAIGILLLVTKIFKK
>UniRef90_O73556_oligopeptide_53
RNKAWLTVVSAVTSAIGILLLVTKIFKKEESKDERAYNPTLPVAKPKGTFPVSQRE
>UniRef90_O73556_oligopeptide_54
EESKDERAYNPTLPVAKPKGTFPVSQREFKNEAPYDGQLEHIISQMAYITGSTTGH
>UniRef90_O73556_oligopeptide_55
FKNEAPYDGQLEHIISQMAYITGSTTGHITHCAGYQHDEIILHGHSIKYLEQEEEL
>UniRef90_O73556_oligopeptide_56
ITHCAGYQHDEIILHGHSIKYLEQEEELTLHYKNKVFPIEQPSVTQVTLGGKPMDL
>UniRef90_O73556_oligopeptide_57
TLHYKNKVFPIEQPSVTQVTLGGKPMDLAIVKCKLPFRFKKNSKYYTNKIGTESML
>UniRef90_O73556_oligopeptide_58
AIVKCKLPFRFKKNSKYYTNKIGTESMLIWMTEQGIITKEVQRVHHSGGIKTREGT
>UniRef90_O73556_oligopeptide_59
IWMTEQGIITKEVQRVHHSGGIKTREGTESTKTISYTVKSCKGMCGGLLISKVEGN
>UniRef90_O73556_oligopeptide_60
ESTKTISYTVKSCKGMCGGLLISKVEGNFKILGMHIAGNGEMGVAIPFNFLKNDMS
>UniRef90_O73556_oligopeptide_61
FKILGMHIAGNGEMGVAIPFNFLKNDMSDQGIVTEVTPIQPMYINTKSQIHKSPVY
>UniRef90_O73556_oligopeptide_62
DQGIVTEVTPIQPMYINTKSQIHKSPVYGAVEVKMGPAVLSKSDTRLEEPVDCLVK
>UniRef90_O73556_oligopeptide_63
GAVEVKMGPAVLSKSDTRLEEPVDCLVKKSASKYRVNKFQVNNELWQGVKACVKSK
>UniRef90_O73556_oligopeptide_64
KSASKYRVNKFQVNNELWQGVKACVKSKFREIFGVNGIVDMKTAILGTSHVNSMDL
>UniRef90_O73556_oligopeptide_65
FREIFGVNGIVDMKTAILGTSHVNSMDLSTSAGYSFVKSGYKKKDLICLEPFSVSP
>UniRef90_O73556_oligopeptide_66
STSAGYSFVKSGYKKKDLICLEPFSVSPMLEKLVQEKFHNLLKGNQITTIFNTCLK
>UniRef90_O73556_oligopeptide_67
MLEKLVQEKFHNLLKGNQITTIFNTCLKDELRKLDKIATGKTRCIEACEIDYCIVY
>UniRef90_O73556_oligopeptide_68
DELRKLDKIATGKTRCIEACEIDYCIVYRMIMMEIYDKIYQTPCYYSGLAVGINPY
>UniRef90_O73556_oligopeptide_69
RMIMMEIYDKIYQTPCYYSGLAVGINPYRDWHFMINALNDYNYEMDYSQYDGSLSS
>UniRef90_O73556_oligopeptide_70
RDWHFMINALNDYNYEMDYSQYDGSLSSMLLWEAVQVLAYCHDSPDLVMQLHKPVI
>UniRef90_O73556_oligopeptide_71
MLLWEAVQVLAYCHDSPDLVMQLHKPVIDSDHVVFNERWLIHGGMPSGSPCTTVLN
>UniRef90_O73556_oligopeptide_72
DSDHVVFNERWLIHGGMPSGSPCTTVLNSLCNLMMCIYTTNLISPGIDCLPIVYGD
>UniRef90_O73556_oligopeptide_73
SLCNLMMCIYTTNLISPGIDCLPIVYGDDVILSLDKEIEPERLQSIMAESFGAEVT
>UniRef90_O73556_oligopeptide_74
DVILSLDKEIEPERLQSIMAESFGAEVTGSRKDEPPSLKPRMEVEFLKRKPGYFPE
>UniRef90_O73556_oligopeptide_75
GSRKDEPPSLKPRMEVEFLKRKPGYFPESTFIVGKLDTENMIQHLMWMKNFSTFKQ
>UniRef90_O73556_oligopeptide_76
STFIVGKLDTENMIQHLMWMKNFSTFKQQLQSYLMELCLHGKDTYQHYVKILNPYL
>UniRef90_O73556_oligopeptide_77
STFKQQLQSYLMELCLHGKDTYQHYVKILNPYLKEWNIPVDDYEVVIGKLVPMVFD
>UniRef90_O73557_oligopeptide_1
MGNKQAKAPESKDSPRASLIPDATHLGPQFCKSCWFENKGLVECNNHYLCLNCLTL
>UniRef90_O73557_oligopeptide_2
QFCKSCWFENKGLVECNNHYLCLNCLTLLLSVSNRCPICKMPLPTKLRPSAAPTAP
>UniRef90_O73557_oligopeptide_3
CNNHYLCLNCLTLLLSVSNRCPICKMPLPTKLRPSAAPTAPPTGAADSIRPPPYSP
>UniRef90_O73559_oligopeptide_1
MKSVLYSYILFLSCIIINGRDIAPHAPSNGKCKDNEYNRHNLCCLSCPPGTYASRL
>UniRef90_O73559_oligopeptide_2
NGKCKDNEYNRHNLCCLSCPPGTYASRLCDSKTNTNTQCTPCGSGTFTSRNNHLPA
>UniRef90_O73559_oligopeptide_3
CDSKTNTNTQCTPCGSGTFTSRNNHLPACLSCNGRCDSNQVETRSCNTTHNRICEC
>UniRef90_O73559_oligopeptide_4
CLSCNGRCDSNQVETRSCNTTHNRICECAPGYYCLLKGSSGCKACVSQTKCGIGYG
>UniRef90_O73559_oligopeptide_5
APGYYCLLKGSSGCKACVSQTKCGIGYGVSGHTSTGDVVCSPCGLGTYSHTVSSAD
>UniRef90_O73559_oligopeptide_6
VSGHTSTGDVVCSPCGLGTYSHTVSSADKCEPVPSNTFNYIDVEINLYPVNDTSCT
>UniRef90_O73559_oligopeptide_7
KCEPVPSNTFNYIDVEINLYPVNDTSCTRTTTTGLSESISTSELTITMNHKDCDPV
>UniRef90_O73559_oligopeptide_8
RTTTTGLSESISTSELTITMNHKDCDPVFRDGYFSVLNKVATSGFFTGENRYQNIS
>UniRef90_O73559_oligopeptide_9
FRDGYFSVLNKVATSGFFTGENRYQNISKVCTLNFEIKCNNKDSSSKQLTKTKNDD
>UniRef90_O73559_oligopeptide_10
KVCTLNFEIKCNNKDSSSKQLTKTKNDDGIMPHSETVTLVGDCLSSVDIYILYSNT
>UniRef90_O73559_oligopeptide_11
GIMPHSETVTLVGDCLSSVDIYILYSNTNTQDYETDTISYHVGNVLDVDSHMPGSC
>UniRef90_O73559_oligopeptide_12
LSSVDIYILYSNTNTQDYETDTISYHVGNVLDVDSHMPGSCDIHKLITNSKPTRFL
>UniRef90_O73579_oligopeptide_1
MDYCGRECTILRRLLDEDVTYKKIKLEIETCHNLSKHIDRRGNNALHCYVSNKCDT
>UniRef90_O73579_oligopeptide_2
ETCHNLSKHIDRRGNNALHCYVSNKCDTDIKIVRLLLSRGVERLRRNNEGLTPLGA
>UniRef90_O73579_oligopeptide_3
DIKIVRLLLSRGVERLRRNNEGLTPLGAYSKHRHVKYQIVHLLISSYSNSSNELKS
>UniRef90_O73579_oligopeptide_4
YSKHRHVKYQIVHLLISSYSNSSNELKSNINDFDLYSYMSSDNIDLRLLKYLIVDK
>UniRef90_O73579_oligopeptide_5
NINDFDLYSYMSSDNIDLRLLKYLIVDKRIRPSKNTNYAINGLGLVDIYVTTPNPR
>UniRef90_O73579_oligopeptide_6
RIRPSKNTNYAINGLGLVDIYVTTPNPRPEVLLWLLKSECYSTGYVFRTCMYDSDM
>UniRef90_O73579_oligopeptide_7
PEVLLWLLKSECYSTGYVFRTCMYDSDMCKNSLHYYILSHRESQSLSKDVIKCLID
>UniRef90_O73579_oligopeptide_8
CKNSLHYYILSHRESQSLSKDVIKCLIDNNVSIHGRDEGGSLPIQYYWSCSTIDIE
>UniRef90_O73579_oligopeptide_9
NNVSIHGRDEGGSLPIQYYWSCSTIDIEIVKLLIKDVDTCRVYDDISQPYIRGVLA
>UniRef90_O73579_oligopeptide_10
IVKLLIKDVDTCRVYDDISQPYIRGVLADYLNKRFRVTPYNVDMEIVNLLIEGRHT
>UniRef90_O73579_oligopeptide_11
DYLNKRFRVTPYNVDMEIVNLLIEGRHTLIDVMRSITSYDSREYNHYIIDNILKRF
>UniRef90_O73579_oligopeptide_12
LIDVMRSITSYDSREYNHYIIDNILKRFRQQDESIVQAMLINYLHYGDMVSIPIVR
>UniRef90_O73579_oligopeptide_13
RQQDESIVQAMLINYLHYGDMVSIPIVRCMLDNGATMDKTTDNNYPLHDYFVNNNL
>UniRef90_O73579_oligopeptide_14
CMLDNGATMDKTTDNNYPLHDYFVNNNLVDVNVVRFIVENNGHMAVNHVSNNGRLC
>UniRef90_O73579_oligopeptide_15
VDVNVVRFIVENNGHMAVNHVSNNGRLCMYGLILSRFNNCGYHCYETILIDVFDIL
>UniRef90_O73579_oligopeptide_16
MYGLILSRFNNCGYHCYETILIDVFDILSKYMDDIDMIDNENKTLLYYAVDVNNIQ
>UniRef90_O73579_oligopeptide_17
SKYMDDIDMIDNENKTLLYYAVDVNNIQFAKRLLEYGANVNATSLSIINTAIQKSS
>UniRef90_O73579_oligopeptide_18
FAKRLLEYGANVNATSLSIINTAIQKSSYRRENKTKLVDLLLSYHPTLETMIDAFN
>UniRef90_O73579_oligopeptide_19
YRRENKTKLVDLLLSYHPTLETMIDAFNRDIRYLYPEPLLACIRYALILDDDFPSK
>UniRef90_O73579_oligopeptide_20
RDIRYLYPEPLLACIRYALILDDDFPSKVKYDISGRHKELKRYRADINRMKNAYIS
>UniRef90_O73579_oligopeptide_21
VKYDISGRHKELKRYRADINRMKNAYISGVSMFDILFKRSKRHRLRYAKNPTFINF
>UniRef90_O73579_oligopeptide_22
GVSMFDILFKRSKRHRLRYAKNPTFINFVSNIKWYKKELTSIITETVKNGERIDSI
>UniRef90_O73579_oligopeptide_23
VSNIKWYKKELTSIITETVKNGERIDSIVDNINTDDNLISKLPMEIQREILYYSIK
>UniRef90_O89291_oligopeptide_1
MGARASVLSGGKLDAWEKIRLRPGGKKKYRLKHLVWASRELERFALDPGLLETSEG
>UniRef90_O89291_oligopeptide_2
YRLKHLVWASRELERFALDPGLLETSEGCRKIIGQLQPSLQTGSEELKSLYNTIAV
>UniRef90_O89291_oligopeptide_3
CRKIIGQLQPSLQTGSEELKSLYNTIAVLYYVHQKVEVKDTKEALEKLEEEQNKGR
>UniRef90_O89291_oligopeptide_4
LYYVHQKVEVKDTKEALEKLEEEQNKGRQKTQQATAEKGVSQNYPIVQNLQGQMVH
>UniRef90_O89291_oligopeptide_5
QKTQQATAEKGVSQNYPIVQNLQGQMVHQSLSPRTLNAWVKVIEEKAFSPEVIPMF
>UniRef90_O89291_oligopeptide_6
QSLSPRTLNAWVKVIEEKAFSPEVIPMFSALSEGATPQDLNTMLNTVGGHQAAMQM
>UniRef90_O89291_oligopeptide_7
SALSEGATPQDLNTMLNTVGGHQAAMQMLKDTINEEAAEWDRLHPTQAGPIPPGQI
>UniRef90_O89291_oligopeptide_8
LKDTINEEAAEWDRLHPTQAGPIPPGQIREPRGSDIAGTTSTLQEQIQWMTGNPPV
>UniRef90_O89291_oligopeptide_9
REPRGSDIAGTTSTLQEQIQWMTGNPPVPVGEMYKRWIILGLNKIVRMYSPVGILD
>UniRef90_O89291_oligopeptide_10
PVGEMYKRWIILGLNKIVRMYSPVGILDIRQGPKEPFRDYVDRFFKTLRAEQATQE
>UniRef90_O89291_oligopeptide_11
IRQGPKEPFRDYVDRFFKTLRAEQATQEVKGWMTDTLLVQNANPDCKTILKALGPG
>UniRef90_O89291_oligopeptide_12
VKGWMTDTLLVQNANPDCKTILKALGPGATLEEMMTACQGVGGPSHKARVLAEAMS
>UniRef90_O89291_oligopeptide_13
ATLEEMMTACQGVGGPSHKARVLAEAMSQATNTAIMMQKSNFKGQRRIVKCFNCGK
>UniRef90_O89291_oligopeptide_14
QATNTAIMMQKSNFKGQRRIVKCFNCGKEGHIAKNCRAPRKKGCWKCGREGHQMKD
>UniRef90_O89291_oligopeptide_15
EGHIAKNCRAPRKKGCWKCGREGHQMKDCTERQANFLGKIWPSNKGRPGNFIQNRP
>UniRef90_O89291_oligopeptide_16
CTERQANFLGKIWPSNKGRPGNFIQNRPEPSAPPAESFRFGEETTPSPKQEQKDEG
>UniRef90_O89291_oligopeptide_17
KGRPGNFIQNRPEPSAPPAESFRFGEETTPSPKQEQKDEGLYPPLASLKSLFGNDP
>UniRef90_O89292_oligopeptide_1
MRVRGMQRNWQHLGKWGLLFLGTLIICNAAENLWVTVYYGVPVWKEATTTLFCASD
>UniRef90_O89292_oligopeptide_2
AAENLWVTVYYGVPVWKEATTTLFCASDAKSYEKEAHNVWATHACVPTDPNPQEVV
>UniRef90_O89292_oligopeptide_3
AKSYEKEAHNVWATHACVPTDPNPQEVVLENVTERFNMWENNMVEQMHTDIISLWD
>UniRef90_O89292_oligopeptide_4
LENVTERFNMWENNMVEQMHTDIISLWDQSLKPCVKLTPLCVTLDCRNIATNGTND
>UniRef90_O89292_oligopeptide_5
QSLKPCVKLTPLCVTLDCRNIATNGTNDTIAINDTLKEDPEAIQNCSFNTTTEIRD
>UniRef90_O89292_oligopeptide_6
TIAINDTLKEDPEAIQNCSFNTTTEIRDKQLKVHALFYKLDIVQINKDDNRTYRLI
>UniRef90_O89292_oligopeptide_7
KQLKVHALFYKLDIVQINKDDNRTYRLINCDASTITQACPKVSWDPIPIHYCAPAG
>UniRef90_O89292_oligopeptide_8
NCDASTITQACPKVSWDPIPIHYCAPAGYAILKCNEKNFTGTGSCKNVSTVQCTHG
>UniRef90_O89292_oligopeptide_9
YAILKCNEKNFTGTGSCKNVSTVQCTHGIKPVVSTQLLLNGSLAEGEIVIRSQNIS
>UniRef90_O89292_oligopeptide_10
IKPVVSTQLLLNGSLAEGEIVIRSQNISDNAKTIIVHLNESVQINCTRPNNNTRKR
>UniRef90_O89292_oligopeptide_11
DNAKTIIVHLNESVQINCTRPNNNTRKRISLGPGRVFYTTGEIIGDIRKAHCNVSG
>UniRef90_O89292_oligopeptide_12
ISLGPGRVFYTTGEIIGDIRKAHCNVSGTQWRNTLAKVKAKLGSYFPNATIKFNSS
>UniRef90_O89292_oligopeptide_13
TQWRNTLAKVKAKLGSYFPNATIKFNSSSGGDLEITRHNFNCMGEFFYCNTDELFN
>UniRef90_O89292_oligopeptide_14
SGGDLEITRHNFNCMGEFFYCNTDELFNDTKFNDTGFNGTITLPCRIKQIVNMWQE
>UniRef90_O89292_oligopeptide_15
DTKFNDTGFNGTITLPCRIKQIVNMWQEVGRAMYANPIAGNITCNSNITGLLLTRD
>UniRef90_O89292_oligopeptide_16
VGRAMYANPIAGNITCNSNITGLLLTRDGGLNSTNETFRPGGGNMKDNWRSELYKY
>UniRef90_O89292_oligopeptide_17
GGLNSTNETFRPGGGNMKDNWRSELYKYKVVEIEPLGVAPTKAKRQVVKRERRAVG
>UniRef90_O89292_oligopeptide_18
KVVEIEPLGVAPTKAKRQVVKRERRAVGLGALFLGFLGAAGSTMGAASITLTVQAR
>UniRef90_O89292_oligopeptide_19
LGALFLGFLGAAGSTMGAASITLTVQARQLLSGIVQQQSNLLRAIEAQQHLLQLTV
>UniRef90_O89292_oligopeptide_20
QLLSGIVQQQSNLLRAIEAQQHLLQLTVWGIKQLQARVLAVERYLKDQQLLGLWGC
>UniRef90_O89292_oligopeptide_21
WGIKQLQARVLAVERYLKDQQLLGLWGCSGKLICTTNVPWNSSWSNKSLEEIWGNM
>UniRef90_O89292_oligopeptide_22
SGKLICTTNVPWNSSWSNKSLEEIWGNMTWMEWEKEVSNYSKEIYRLIEDSQNQQE
>UniRef90_O89292_oligopeptide_23
TWMEWEKEVSNYSKEIYRLIEDSQNQQEKNEQELLALDKWASLWNWFDITQWLWYI
>UniRef90_O89292_oligopeptide_24
KNEQELLALDKWASLWNWFDITQWLWYIKIFIMIVGGLIGLRIVFTVLSIVNRVRK
>UniRef90_O89292_oligopeptide_25
KIFIMIVGGLIGLRIVFTVLSIVNRVRKGYSPLSFQTHIPSPREPDRPEGIEEGGG
>UniRef90_O89292_oligopeptide_26
GYSPLSFQTHIPSPREPDRPEGIEEGGGEQGKDRSVRLVTGFLALAWDDLRNLCLF
>UniRef90_O89292_oligopeptide_27
EQGKDRSVRLVTGFLALAWDDLRNLCLFSYRHLRDFILIAARIVDRGLKRGWEALK
>UniRef90_O89292_oligopeptide_28
SYRHLRDFILIAARIVDRGLKRGWEALKYLGNLTQYWGQELKNSAISLLNATAIAV
>UniRef90_O89292_oligopeptide_29
YLGNLTQYWGQELKNSAISLLNATAIAVAEWTDRVIEALQRAGRAILNIPRRIRQG
>UniRef90_O89292_oligopeptide_30
QYWGQELKNSAISLLNATAIAVAEWTDRVIEALQRAGRAILNIPRRIRQGLERALL
>UniRef90_O89341_oligopeptide_1
MDFSVSDNLDDPIEGVSDFSPTSWENGGYLDKVEPEIDKHGSMIPKYKIYTPGANE
>UniRef90_O89341_oligopeptide_2
YLDKVEPEIDKHGSMIPKYKIYTPGANERKFNNYMYMICYGFVEDVERSPESGKRK
>UniRef90_O89341_oligopeptide_3
RKFNNYMYMICYGFVEDVERSPESGKRKKIRTIAAYPLGVGKSTSHPQDLLEELCS
>UniRef90_O89341_oligopeptide_4
KIRTIAAYPLGVGKSTSHPQDLLEELCSLKVTVRRTAGATEKIVFGSSGPLHHLLP
>UniRef90_O89341_oligopeptide_5
LKVTVRRTAGATEKIVFGSSGPLHHLLPWKKILTGGSIFNAVKVCRNVDQIQLENQ
>UniRef90_O89341_oligopeptide_6
WKKILTGGSIFNAVKVCRNVDQIQLENQQSLRIFFLSITKLNDSGIYMIPRTMLEF
>UniRef90_O89341_oligopeptide_7
QSLRIFFLSITKLNDSGIYMIPRTMLEFRRNNAIAFNLLVYLKIDADLAKAGIQGS
>UniRef90_O89341_oligopeptide_8
RRNNAIAFNLLVYLKIDADLAKAGIQGSFDKDGTKVASFMLHLGNFVRRAGKYYSV
>UniRef90_O89341_oligopeptide_9
FDKDGTKVASFMLHLGNFVRRAGKYYSVEYCKRKIDRMKLQFSLGSIGGLSLHIKI
>UniRef90_O89341_oligopeptide_10
EYCKRKIDRMKLQFSLGSIGGLSLHIKINGVISKRLFAQMGFQKNLCFSLMDINPW
>UniRef90_O89341_oligopeptide_11
NGVISKRLFAQMGFQKNLCFSLMDINPWLNRLTWNNSCEISRVAAVLQPSVPREFM
>UniRef90_O89341_oligopeptide_12
NLCFSLMDINPWLNRLTWNNSCEISRVAAVLQPSVPREFMIYDDVFIDNTGKILKG
>UniRef90_O89342_oligopeptide_1
MATQEVRLKCLLCGIIVLVLSLEGLGILHYEKLSKIGLVKGITRKYKIKSNPLTKD
>UniRef90_O89342_oligopeptide_2
HYEKLSKIGLVKGITRKYKIKSNPLTKDIVIKMIPNVSNVSKCTGTVMENYKSRLT
>UniRef90_O89342_oligopeptide_3
IVIKMIPNVSNVSKCTGTVMENYKSRLTGILSPIKGAIELYNNNTHDLVGDVKLAG
>UniRef90_O89342_oligopeptide_4
GILSPIKGAIELYNNNTHDLVGDVKLAGVVMAGIAIGIATAAQITAGVALYEAMKN
>UniRef90_O89342_oligopeptide_5
VVMAGIAIGIATAAQITAGVALYEAMKNADNINKLKSSIESTNEAVVKLQETAEKT
>UniRef90_O89342_oligopeptide_6
ADNINKLKSSIESTNEAVVKLQETAEKTVYVLTALQDYINTNLVPTIDQISCKQTE
>UniRef90_O89342_oligopeptide_7
VYVLTALQDYINTNLVPTIDQISCKQTELALDLALSKYLSDLLFVFGPNLQDPVSN
>UniRef90_O89342_oligopeptide_8
LALDLALSKYLSDLLFVFGPNLQDPVSNSMTIQAISQAFGGNYETLLRTLGYATED
>UniRef90_O89342_oligopeptide_9
SMTIQAISQAFGGNYETLLRTLGYATEDFDDLLESDSIAGQIVYVDLSSYYIIVRV
>UniRef90_O89342_oligopeptide_10
FDDLLESDSIAGQIVYVDLSSYYIIVRVYFPILTEIQQAYVQELLPVSFNNDNSEW
>UniRef90_O89342_oligopeptide_11
YFPILTEIQQAYVQELLPVSFNNDNSEWISIVPNFVLIRNTLISNIEVKYCLITKK
>UniRef90_O89342_oligopeptide_12
ISIVPNFVLIRNTLISNIEVKYCLITKKSVICNQDYATPMTASVRECLTGSTDKCP
>UniRef90_O89342_oligopeptide_13
SVICNQDYATPMTASVRECLTGSTDKCPRELVVSSHVPRFALSGGVLFANCISVTC
>UniRef90_O89342_oligopeptide_14
RELVVSSHVPRFALSGGVLFANCISVTCQCQTTGRAISQSGEQTLLMIDNTTCTTV
>UniRef90_O89342_oligopeptide_15
QCQTTGRAISQSGEQTLLMIDNTTCTTVVLGNIIISLGKYLGSINYNSESIAVGPP
>UniRef90_O89342_oligopeptide_16
VLGNIIISLGKYLGSINYNSESIAVGPPVYTDKVDISSQISSMNQSLQQSKDYIKE
>UniRef90_O89342_oligopeptide_17
VYTDKVDISSQISSMNQSLQQSKDYIKEAQKILDTVNPSLISMLSMIILYVLSIAA
>UniRef90_O89342_oligopeptide_18
AQKILDTVNPSLISMLSMIILYVLSIAALCIGLITFISFVIVEKKRGNYSRLDDRQ
>UniRef90_O89342_oligopeptide_19
MLSMIILYVLSIAALCIGLITFISFVIVEKKRGNYSRLDDRQVRPVSNGDLYYIGT
>UniRef90_O89343_oligopeptide_1
MMADSKLVSLNNNLSGKIKDQGKVIKNYYGTMDIKKINDGLLDSKILGAFNTVIAL
>UniRef90_O89343_oligopeptide_2
YGTMDIKKINDGLLDSKILGAFNTVIALLGSIIIIVMNIMIIQNYTRTTDNQALIK
>UniRef90_O89343_oligopeptide_3
LGSIIIIVMNIMIIQNYTRTTDNQALIKESLQSVQQQIKALTDKIGTEIGPKVSLI
>UniRef90_O89343_oligopeptide_4
ESLQSVQQQIKALTDKIGTEIGPKVSLIDTSSTITIPANIGLLGSKISQSTSSINE
>UniRef90_O89343_oligopeptide_5
DTSSTITIPANIGLLGSKISQSTSSINENVNDKCKFTLPPLKIHECNISCPNPLPF
>UniRef90_O89343_oligopeptide_6
NVNDKCKFTLPPLKIHECNISCPNPLPFREYRPISQGVSDLVGLPNQICLQKTTST
>UniRef90_O89343_oligopeptide_7
REYRPISQGVSDLVGLPNQICLQKTTSTILKPRLISYTLPINTREGVCITDPLLAV
>UniRef90_O89343_oligopeptide_8
ILKPRLISYTLPINTREGVCITDPLLAVDNGFFAYSHLEKIGSCTRGIAKQRIIGV
>UniRef90_O89343_oligopeptide_9
DNGFFAYSHLEKIGSCTRGIAKQRIIGVGEVLDRGDKVPSMFMTNVWTPPNPSTIH
>UniRef90_O89343_oligopeptide_10
GEVLDRGDKVPSMFMTNVWTPPNPSTIHHCSSTYHEDFYYTLCAVSHVGDPILNST
>UniRef90_O89343_oligopeptide_11
HCSSTYHEDFYYTLCAVSHVGDPILNSTSWTESLSLIRLAVRPKSDSGDYNQKYIA
>UniRef90_O89343_oligopeptide_12
SWTESLSLIRLAVRPKSDSGDYNQKYIAITKVERGKYDKVMPYGPSGIKQGDTLYF
>UniRef90_O89343_oligopeptide_13
ITKVERGKYDKVMPYGPSGIKQGDTLYFPAVGFLPRTEFQYNDSNCPIIHCKYSKA
>UniRef90_O89343_oligopeptide_14
PAVGFLPRTEFQYNDSNCPIIHCKYSKAENCRLSMGVNSKSHYILRSGLLKYNLSL
>UniRef90_O89343_oligopeptide_15
ENCRLSMGVNSKSHYILRSGLLKYNLSLGGDIILQFIEIADNRLTIGSPSKIYNSL
>UniRef90_O89343_oligopeptide_16
GGDIILQFIEIADNRLTIGSPSKIYNSLGQPVFYQASYSWDTMIKLGDVDTVDPLR
>UniRef90_O89343_oligopeptide_17
GQPVFYQASYSWDTMIKLGDVDTVDPLRVQWRNNSVISRPGQSQCPRFNVCPEVCW
>UniRef90_O89343_oligopeptide_18
VQWRNNSVISRPGQSQCPRFNVCPEVCWEGTYNDAFLIDRLNWVSAGVYLNSNQTA
>UniRef90_O89343_oligopeptide_19
EGTYNDAFLIDRLNWVSAGVYLNSNQTAENPVFAVFKDNEILYQVPLAEDDTNAQK
>UniRef90_O89343_oligopeptide_20
ENPVFAVFKDNEILYQVPLAEDDTNAQKTITDCFLLENVIWCISLVEIYDTGDSVI
>UniRef90_O89343_oligopeptide_21
VPLAEDDTNAQKTITDCFLLENVIWCISLVEIYDTGDSVIRPKLFAVKIPAQCSES
>UniRef90_O89344_oligopeptide_1
MAHELSISDIIYPECHLDSPIVSGKLISAIEYAQLRHNQPNGDKRLTENIKINLQG
>UniRef90_O89344_oligopeptide_2
AIEYAQLRHNQPNGDKRLTENIKINLQGKRRSVYISRQSRLGNYIRDNIKNLKEFL
>UniRef90_O89344_oligopeptide_3
KRRSVYISRQSRLGNYIRDNIKNLKEFLHVSYPECNKSLFSLKSPGMTSKLSNIMK
>UniRef90_O89344_oligopeptide_4
HVSYPECNKSLFSLKSPGMTSKLSNIMKKSFKAYNIVSRKIIEMLQNITRNLITQD
>UniRef90_O89344_oligopeptide_5
KSFKAYNIVSRKIIEMLQNITRNLITQDQKDEVLGIYEQDRLSNIGKYMSQSQWYE
>UniRef90_O89344_oligopeptide_6
QKDEVLGIYEQDRLSNIGKYMSQSQWYECFLFWFTIKTEMRAVIKNSQKPKFRSDS
>UniRef90_O89344_oligopeptide_7
CFLFWFTIKTEMRAVIKNSQKPKFRSDSCIIHMKDNNMEIVMNPNLVCIYKNDKDG
>UniRef90_O89344_oligopeptide_8
CIIHMKDNNMEIVMNPNLVCIYKNDKDGKRCYYLTPEIVLMCCDVLEGRMMIETSI
>UniRef90_O89344_oligopeptide_9
KRCYYLTPEIVLMCCDVLEGRMMIETSIKSDIKYQSLITRSNALWTFIDSLFPIMG
>UniRef90_O89344_oligopeptide_10
KSDIKYQSLITRSNALWTFIDSLFPIMGNRIYNIVSMIEPLVLALLQLKDEARILR
>UniRef90_O89344_oligopeptide_11
NRIYNIVSMIEPLVLALLQLKDEARILRGAFLHHCIKEIHQELIGCGFTDQKTRSI
>UniRef90_O89344_oligopeptide_12
GAFLHHCIKEIHQELIGCGFTDQKTRSIFIDDLLSVMNIDNIHLLAEFFSFFRTFG
>UniRef90_O89344_oligopeptide_13
FIDDLLSVMNIDNIHLLAEFFSFFRTFGHPILEAKTAADKVREHMLADKVLEYGPI
>UniRef90_O89344_oligopeptide_14
HPILEAKTAADKVREHMLADKVLEYGPIMKAHAVFCGTIINGYRDRHRGAWPPLYL
>UniRef90_O89344_oligopeptide_15
MKAHAVFCGTIINGYRDRHRGAWPPLYLPSHASKHIIRLKNSGESLTVDDCVKNWE
>UniRef90_O89344_oligopeptide_16
PSHASKHIIRLKNSGESLTVDDCVKNWESFCGIQFDCFMELKLDSDLSMYMKDKAL
>UniRef90_O89344_oligopeptide_17
SFCGIQFDCFMELKLDSDLSMYMKDKALSPIKEEWDSVYPREVLNYTPPRSTEPRR
>UniRef90_O89344_oligopeptide_18
SPIKEEWDSVYPREVLNYTPPRSTEPRRLVDVFVNDENFDPYNMLEYVLTGDYLTD
>UniRef90_O89344_oligopeptide_19
LVDVFVNDENFDPYNMLEYVLTGDYLTDEQFNVSYSLKEKETKQAGRLFAKMTYKM
>UniRef90_O89344_oligopeptide_20
EQFNVSYSLKEKETKQAGRLFAKMTYKMRACQVIAEALIASGVGKYFKENGMVKDE
>UniRef90_O89344_oligopeptide_21
RACQVIAEALIASGVGKYFKENGMVKDEHELLKTLFQLSISSVPRGNSQGRDSEFS
>UniRef90_O89344_oligopeptide_22
HELLKTLFQLSISSVPRGNSQGRDSEFSNNTEKSLISLKRTTGRLLNNEVPCRMNI
>UniRef90_O89344_oligopeptide_23
NNTEKSLISLKRTTGRLLNNEVPCRMNIMSALIDKNQSDQKKHNILPNTRNRHKCD
>UniRef90_O89344_oligopeptide_24
MSALIDKNQSDQKKHNILPNTRNRHKCDNTSQTFLDYHMEFSPYKSDRMDRTETSD
>UniRef90_O89344_oligopeptide_25
NTSQTFLDYHMEFSPYKSDRMDRTETSDFSKYDDGTGTKFDTVSAFLTTDLKKFCL
>UniRef90_O89344_oligopeptide_26
FSKYDDGTGTKFDTVSAFLTTDLKKFCLNWRYESMAIFAERLDEIYGLPGFFNWMH
>UniRef90_O89344_oligopeptide_27
NWRYESMAIFAERLDEIYGLPGFFNWMHKRLEKSVIYVADPNCPPDIGKHINLDDT
>UniRef90_O89344_oligopeptide_28
KRLEKSVIYVADPNCPPDIGKHINLDDTPEDDIFIHSPKGGIEGYSQKTWTIATIP
>UniRef90_O89344_oligopeptide_29
PEDDIFIHSPKGGIEGYSQKTWTIATIPFLFLSAYETNTRIAAIVQGDNESIAITQ
>UniRef90_O89344_oligopeptide_30
FLFLSAYETNTRIAAIVQGDNESIAITQKVHPNLPYKVKKEICARQAQLYFDRLRM
>UniRef90_O89344_oligopeptide_31
KVHPNLPYKVKKEICARQAQLYFDRLRMNLRALGLNLKATETIISTHLFVYSKKIH
>UniRef90_O89344_oligopeptide_32
NLRALGLNLKATETIISTHLFVYSKKIHYDGAVLSQALKSMSRCCFWSETLVDETR
>UniRef90_O89344_oligopeptide_33
YDGAVLSQALKSMSRCCFWSETLVDETRSACSNISTTIAKAIENGLSRNVGYCINV
>UniRef90_O89344_oligopeptide_34
SACSNISTTIAKAIENGLSRNVGYCINVLKVIQQLLISTEFSINETLTADVTSPIS
>UniRef90_O89344_oligopeptide_35
LKVIQQLLISTEFSINETLTADVTSPISNNLDWLVTASRIPAPIGGFNYLNLSRIF
>UniRef90_O89344_oligopeptide_36
NNLDWLVTASRIPAPIGGFNYLNLSRIFVRNIGDPVTASLADLKRMIEHDLMTDKV
>UniRef90_O89344_oligopeptide_37
VRNIGDPVTASLADLKRMIEHDLMTDKVLQKVMNQEPGDASFLDWASDPYSGNLPD
>UniRef90_O89344_oligopeptide_38
LQKVMNQEPGDASFLDWASDPYSGNLPDSQSITKTIKNITARTILRTSPNPMLKGL
>UniRef90_O89344_oligopeptide_39
SQSITKTIKNITARTILRTSPNPMLKGLFHDKSFEEDLELATFLMDRRIILPRAAH
>UniRef90_O89344_oligopeptide_40
FHDKSFEEDLELATFLMDRRIILPRAAHEILDNSLTGAREEIAGLLDTTKGLIRSG
>UniRef90_O89344_oligopeptide_41
EILDNSLTGAREEIAGLLDTTKGLIRSGLKKSGIQPKLVSRLSNHDYNQFLILNRL
>UniRef90_O89344_oligopeptide_42
LKKSGIQPKLVSRLSNHDYNQFLILNRLLSNKKRNDLISPKTCSVDLAKALRCHMW
>UniRef90_O89344_oligopeptide_43
LSNKKRNDLISPKTCSVDLAKALRCHMWRDLALGRSIYGLEVPDALEAMTGRYITG
>UniRef90_O89344_oligopeptide_44
RDLALGRSIYGLEVPDALEAMTGRYITGSMECQLCDQGNTMYGWFFVPRDSQLDQV
>UniRef90_O89344_oligopeptide_45
SMECQLCDQGNTMYGWFFVPRDSQLDQVNKEHSSIRVPYVGSSTDERSDIKLGNVK
>UniRef90_O89344_oligopeptide_46
NKEHSSIRVPYVGSSTDERSDIKLGNVKRPTRALRSAIRIATVYTWAYGDSEESWY
>UniRef90_O89344_oligopeptide_47
RPTRALRSAIRIATVYTWAYGDSEESWYEAWYLASQRVNIDIDVLKAITPVSTSNN
>UniRef90_O89344_oligopeptide_48
EAWYLASQRVNIDIDVLKAITPVSTSNNLSHRLRDRSTQFKLPGSVLNRVSRYVNI
>UniRef90_O89344_oligopeptide_49
LSHRLRDRSTQFKLPGSVLNRVSRYVNISNDNLDFRVEGEKVDTNLIYQQTMLLGL
>UniRef90_O89344_oligopeptide_50
SNDNLDFRVEGEKVDTNLIYQQTMLLGLSVLEGKFRLRTETDDYNGIYHLHVRDNC
>UniRef90_O89344_oligopeptide_51
SVLEGKFRLRTETDDYNGIYHLHVRDNCCVKEVADIGGVNAELPVPEYTEVENNRL
>UniRef90_O89344_oligopeptide_52
CVKEVADIGGVNAELPVPEYTEVENNRLIYDPDPVSEIDCDRLSKQESKARELDFP
>UniRef90_O89344_oligopeptide_53
IYDPDPVSEIDCDRLSKQESKARELDFPLWSTEELHDVLAKTVAQTVLEIITKADK
>UniRef90_O89344_oligopeptide_54
LWSTEELHDVLAKTVAQTVLEIITKADKDVLKQHLAIDSDDSINSLITEFLMVDPE
>UniRef90_O89344_oligopeptide_55
DVLKQHLAIDSDDSINSLITEFLMVDPELFALYLGQSISVKWAFEIHHRRPHGRHT
>UniRef90_O89344_oligopeptide_56
LFALYLGQSISVKWAFEIHHRRPHGRHTMVDLLSDLISNTSKHTYKVLSNALSHPR
>UniRef90_O89344_oligopeptide_57
MVDLLSDLISNTSKHTYKVLSNALSHPRVFKRFVNCGLLLPTQGPYLHQQDFEKLS
>UniRef90_O89344_oligopeptide_58
VFKRFVNCGLLLPTQGPYLHQQDFEKLSQNLLITSYMNYLMNWCDFKKFPFLIAEQ
>UniRef90_O89344_oligopeptide_59
QNLLITSYMNYLMNWCDFKKFPFLIAEQDEAVVELREDIITSKHLCMIIDLYANHH
>UniRef90_O89344_oligopeptide_60
DEAVVELREDIITSKHLCMIIDLYANHHKPPWIIDLNPQEKICVLRDFISKCRHTD
>UniRef90_O89344_oligopeptide_61
KPPWIIDLNPQEKICVLRDFISKCRHTDVSSRSWNITDLDFMVFYASLTYLRRGII
>UniRef90_O89344_oligopeptide_62
VSSRSWNITDLDFMVFYASLTYLRRGIIKQLRIRQVTEVIDTTTMLRDNILVENPP
>UniRef90_O89344_oligopeptide_63
KQLRIRQVTEVIDTTTMLRDNILVENPPIKTGVLDIRGCIIYNLEEILSMNTKSTS
>UniRef90_O89344_oligopeptide_64
IKTGVLDIRGCIIYNLEEILSMNTKSTSRKVFNLGSKLSVENHKYRRIGLNSSSCY
>UniRef90_O89344_oligopeptide_65
RKVFNLGSKLSVENHKYRRIGLNSSSCYKALNLSPLIQRYLPAGSQRLFVGEGSGS
>UniRef90_O89344_oligopeptide_66
KALNLSPLIQRYLPAGSQRLFVGEGSGSMMLLYQQTLGCSISFYNSGIDGDYIPGQ
>UniRef90_O89344_oligopeptide_67
MMLLYQQTLGCSISFYNSGIDGDYIPGQRELRLFPSEYSIAEDDPSQSDKLKGLVV
>UniRef90_O89344_oligopeptide_68
RELRLFPSEYSIAEDDPSQSDKLKGLVVPLFNGRPETTWIGNLDSYEYIINRTAGR
>UniRef90_O89344_oligopeptide_69
PLFNGRPETTWIGNLDSYEYIINRTAGRNIGLVHSDMESGIDKQVEEIMIEHSHLI
>UniRef90_O89344_oligopeptide_70
NIGLVHSDMESGIDKQVEEIMIEHSHLISIAINVMIEDGVLVSKIAFAPGFPISRL
>UniRef90_O89344_oligopeptide_71
SIAINVMIEDGVLVSKIAFAPGFPISRLLNMYRSYFGLVLVCFPVYSNPESTEVYL
>UniRef90_O89344_oligopeptide_72
LNMYRSYFGLVLVCFPVYSNPESTEVYLICLQKTIKTIIPPQKVLDHSYLSDEIND
>UniRef90_O89344_oligopeptide_73
ICLQKTIKTIIPPQKVLDHSYLSDEINDQGITSVIFKIKNIQSKQFHEDLVKHYQV
>UniRef90_O89344_oligopeptide_74
QGITSVIFKIKNIQSKQFHEDLVKHYQVEQPFFVPSHITCDEKLLMQAGLKMNGPE
>UniRef90_O89344_oligopeptide_75
EQPFFVPSHITCDEKLLMQAGLKMNGPEILKNEVGYDIGSDINTLRSTIIILLNEA
>UniRef90_O89344_oligopeptide_76
ILKNEVGYDIGSDINTLRSTIIILLNEAMNYFDDERSPSHHLEPFPVLEKTRVKTI
>UniRef90_O89344_oligopeptide_77
MNYFDDERSPSHHLEPFPVLEKTRVKTIMGRVTRKVTVYSLIKLKETKSPELYNIK
>UniRef90_O89344_oligopeptide_78
MGRVTRKVTVYSLIKLKETKSPELYNIKNYIRRKVLILDFRSHTMIKLLPKGMKER
>UniRef90_O89344_oligopeptide_79
NYIRRKVLILDFRSHTMIKLLPKGMKERREKSGFKEIWIFDLSNREVKIWWKIIGY
>UniRef90_O89344_oligopeptide_80
RKVLILDFRSHTMIKLLPKGMKERREKSGFKEIWIFDLSNREVKIWWKIIGYLSLV
>UniRef90_O89748_oligopeptide_1
MNSNTVSSFQVDCFLWHVRKRFADQELGDAPFLDRLRRDQKSLRGRGSTLGLDIRT
>UniRef90_O89748_oligopeptide_3
ATREGKHIVERILEEESDEALKMTIASVPAPRYLAEMTLEEMSRDWLMLIPKQKVT
>UniRef90_O89748_oligopeptide_4
PAPRYLAEMTLEEMSRDWLMLIPKQKVTGSLCIRMDQAIMDKDIILKANFSVIFNR
>UniRef90_O89748_oligopeptide_6
LEALILLRAFTDEGAIVGEISPLPSLPGHTEEDVKNAIGVLIGGLEWNNNTVRVSE
>UniRef90_O89748_oligopeptide_7
HTEEDVKNAIGVLIGGLEWNNNTVRVSETLQRFTWRSSDENGRSLLPPKQKRKMER
>UniRef90_O89748_oligopeptide_8
KNAIGVLIGGLEWNNNTVRVSETLQRFTWRSSDENGRSLLPPKQKRKMERTIEPEV
>UniRef90_O89940_oligopeptide_1
MGARASVLTGGKLDAWEKIRLRPGGRKSYKIKHLVWASRELERFALNPDLLETAEG
>UniRef90_O89940_oligopeptide_2
YKIKHLVWASRELERFALNPDLLETAEGCQQIMRQLQPSLQTGTEEIKSLYNAVAT
>UniRef90_O89940_oligopeptide_3
CQQIMRQLQPSLQTGTEEIKSLYNAVATLYCVHQRIEVKDTKEALEEVEKIQKKSQ
>UniRef90_O89940_oligopeptide_4
LYCVHQRIEVKDTKEALEEVEKIQKKSQEKIQQAAMDKGNSNQVSQNYPIVQNAQG
>UniRef90_O89940_oligopeptide_5
EKIQQAAMDKGNSNQVSQNYPIVQNAQGQMVHQAITPRTLNAWVKVVEEKAFSPEV
>UniRef90_O89940_oligopeptide_6
QMVHQAITPRTLNAWVKVVEEKAFSPEVIPMFSALSEGATPQDLNLMLNTVGGHQA
>UniRef90_O89940_oligopeptide_7
IPMFSALSEGATPQDLNLMLNTVGGHQAAMQMLKDTINEEAAEWDRMHPQQAGPFP
>UniRef90_O89940_oligopeptide_8
AMQMLKDTINEEAAEWDRMHPQQAGPFPPGQIREPRGSDIAGTTSSLQEQITWMTG
>UniRef90_O89940_oligopeptide_9
PGQIREPRGSDIAGTTSSLQEQITWMTGNPPIPVGEIYKRWIILGLNKIVRMYSPV
>UniRef90_O89940_oligopeptide_10
NPPIPVGEIYKRWIILGLNKIVRMYSPVSILDIRQGPKEPFRDYVDRFFKCLRAEQ
>UniRef90_O89940_oligopeptide_11
SILDIRQGPKEPFRDYVDRFFKCLRAEQASQDVKGWMTDTLLVQNANPDCKTILRA
>UniRef90_O89940_oligopeptide_12
ASQDVKGWMTDTLLVQNANPDCKTILRALGQGASLEEMMTACQGVGGPSHKARVLA
>UniRef90_O89940_oligopeptide_13
LGQGASLEEMMTACQGVGGPSHKARVLAEAMSQASGAAAAIMMQRSNFKGPRRTIK
>UniRef90_O89940_oligopeptide_14
EAMSQASGAAAAIMMQRSNFKGPRRTIKCFNCGKEGHLARNCRAPRKKGCWKCGKE
>UniRef90_O89940_oligopeptide_15
CFNCGKEGHLARNCRAPRKKGCWKCGKEGHQMKDCTERQANFFRENLAFQQGEARE
>UniRef90_O89940_oligopeptide_16
GHQMKDCTERQANFFRENLAFQQGEAREFSSEQDRTNSPTCRKPRVRRGDSPLPEA
>UniRef90_O89940_oligopeptide_17
FSSEQDRTNSPTCRKPRVRRGDSPLPEAGDEGKGAISLPQITLWQRPLVTVKIGGQ
>UniRef90_O89940_oligopeptide_18
GDEGKGAISLPQITLWQRPLVTVKIGGQLIEALLDTGADDTVLEEINLPGRWKPKM
>UniRef90_O89940_oligopeptide_19
LIEALLDTGADDTVLEEINLPGRWKPKMIGGIGGFIKVRQYDQVPIEISGKKAIGT
>UniRef90_O89940_oligopeptide_20
IGGIGGFIKVRQYDQVPIEISGKKAIGTILVGPTPINIIGRNMLTQIGCTLNFPIS
>UniRef90_O89940_oligopeptide_21
ILVGPTPINIIGRNMLTQIGCTLNFPISPIETVPVKLKPGMDGPRVKQWPLTEEKI
>UniRef90_O89940_oligopeptide_22
PIETVPVKLKPGMDGPRVKQWPLTEEKIKALTEICKEMEEEGKISKIGPENPYNTP
>UniRef90_O89940_oligopeptide_23
KALTEICKEMEEEGKISKIGPENPYNTPIFAIKKKDSTKWRKLVDFRELNKRTQDF
>UniRef90_O89940_oligopeptide_24
IFAIKKKDSTKWRKLVDFRELNKRTQDFWEVQLGIPHPAGLKKKKSVTVLDVGDAY
>UniRef90_O89940_oligopeptide_25
WEVQLGIPHPAGLKKKKSVTVLDVGDAYFSVPLDEDFRKYTAFTIPSINNETPGVR
>UniRef90_O89940_oligopeptide_26
FSVPLDEDFRKYTAFTIPSINNETPGVRYQYNVLPQGWKGSPAIFQSSMTRILEPF
>UniRef90_O89940_oligopeptide_27
YQYNVLPQGWKGSPAIFQSSMTRILEPFRANNPEMVIYQYMDDLYVGSDLEIGQHR
>UniRef90_O89940_oligopeptide_28
RANNPEMVIYQYMDDLYVGSDLEIGQHRAKIEELREHLLKWGFTTPDKKHQKEPPF
>UniRef90_O89940_oligopeptide_29
AKIEELREHLLKWGFTTPDKKHQKEPPFLWMGYELHPDKWTVQPIQLPDKESWTVN
>UniRef90_O89940_oligopeptide_30
LWMGYELHPDKWTVQPIQLPDKESWTVNDIQKLVGKLNWASQIYPGIKVTHLCKLL
>UniRef90_O89940_oligopeptide_31
DIQKLVGKLNWASQIYPGIKVTHLCKLLRGAKALTDIVSLTAEAEMELAENREILR
>UniRef90_O89940_oligopeptide_32
RGAKALTDIVSLTAEAEMELAENREILREPVHGVYYDPSKELIAEVQKQGLDQWTY
>UniRef90_O89940_oligopeptide_33
EPVHGVYYDPSKELIAEVQKQGLDQWTYQIYQEPYKNLKTGKYAKRGSAHTNDVKQ
>UniRef90_O89940_oligopeptide_34
QIYQEPYKNLKTGKYAKRGSAHTNDVKQLTEVVQKIATESIVIWGKTPKFKLPIRK
>UniRef90_O89940_oligopeptide_35
LTEVVQKIATESIVIWGKTPKFKLPIRKETWEIWWTDYWQATWIPEWEFVNTPPLV
>UniRef90_O89940_oligopeptide_36
ETWEIWWTDYWQATWIPEWEFVNTPPLVKLWYRLETEPIPGAETYYVDGAANRETK
>UniRef90_O89940_oligopeptide_37
KLWYRLETEPIPGAETYYVDGAANRETKLGKAGYVTDKGKQKIITLTETTNQKAEL
>UniRef90_O89940_oligopeptide_38
LGKAGYVTDKGKQKIITLTETTNQKAELQAIQLALQDSRSEVNIVTDSQYALGIIQ
>UniRef90_O89940_oligopeptide_39
QAIQLALQDSRSEVNIVTDSQYALGIIQAQPDRSEAELVNQIIEQLIKKEKVYLSW
>UniRef90_O89940_oligopeptide_40
AQPDRSEAELVNQIIEQLIKKEKVYLSWVPAHKGIGGNEQVDKLVSSGIRKVLFLD
>UniRef90_O89940_oligopeptide_41
VPAHKGIGGNEQVDKLVSSGIRKVLFLDGIDKAQEEHERYHNNWRAMASDFNLPPI
>UniRef90_O89940_oligopeptide_42
GIDKAQEEHERYHNNWRAMASDFNLPPIVAKEIVASCDKCQLKGEAMHGQVDCSPG
>UniRef90_O89940_oligopeptide_43
VAKEIVASCDKCQLKGEAMHGQVDCSPGIWQLDCTHLEGKIIIVAVHVASGYIEAE
>UniRef90_O89940_oligopeptide_44
IWQLDCTHLEGKIIIVAVHVASGYIEAEVIPAETGQETAYFILKLAGRWPVTVIHT
>UniRef90_O89940_oligopeptide_45
VIPAETGQETAYFILKLAGRWPVTVIHTDNGSNFTSAAVKAACWWANITQEFGIPY
>UniRef90_O89940_oligopeptide_46
DNGSNFTSAAVKAACWWANITQEFGIPYNPQSQGVVESMNKELKKIIGQVRDQAEH
>UniRef90_O89940_oligopeptide_47
NPQSQGVVESMNKELKKIIGQVRDQAEHLKTAVQMAVFIHNFKRKGGIGGYSAGER
>UniRef90_O89940_oligopeptide_48
LKTAVQMAVFIHNFKRKGGIGGYSAGERIIDIIASDIQTKELQKQITKIQNFRVYY
>UniRef90_O89940_oligopeptide_49
IIDIIASDIQTKELQKQITKIQNFRVYYRDSRDPVWKGPAKLLWKGEGAVVIQDNN
>UniRef90_O89940_oligopeptide_50
RDSRDPVWKGPAKLLWKGEGAVVIQDNNEIKVVPRRKAKIIRDYGKQMAGDDCVAG
>UniRef90_O89940_oligopeptide_51
PVWKGPAKLLWKGEGAVVIQDNNEIKVVPRRKAKIIRDYGKQMAGDDCVAGRQDED
>UniRef90_O89941_oligopeptide_1
MENRWQVMIVWQVDRMRIRTWHSLVKHHMYVSKKARGWFYRPHYASRHPRVSSEVH
>UniRef90_O89941_oligopeptide_2
MYVSKKARGWFYRPHYASRHPRVSSEVHIPLGDATLVVTTYWGLHTGEKDWQLGHG
>UniRef90_O89941_oligopeptide_3
IPLGDATLVVTTYWGLHTGEKDWQLGHGVSIEWRQRRYRTQVEPDLADHLIHLHYF
>UniRef90_O89941_oligopeptide_4
VSIEWRQRRYRTQVEPDLADHLIHLHYFDCFSDSAIRKAILGQIVSPRCEYQAGHN
>UniRef90_O89941_oligopeptide_5
DCFSDSAIRKAILGQIVSPRCEYQAGHNQVGSLQYLALKVLVTSKRSRPPLPSVTE
>UniRef90_O89941_oligopeptide_6
AGHNQVGSLQYLALKVLVTSKRSRPPLPSVTELAEDRWNKPQKTRGHRENPTMNGH
>UniRef90_O89942_oligopeptide_1
MEQAPEDQGPQREPYNEWALELLEELKNEAVRHFPRLWLHGLGQHIYNTYGDTWEG
>UniRef90_O89942_oligopeptide_2
EAVRHFPRLWLHGLGQHIYNTYGDTWEGVEAIIRILQQLLFIHFRIGCQHSRIGIT
>UniRef90_O89942_oligopeptide_3
GLGQHIYNTYGDTWEGVEAIIRILQQLLFIHFRIGCQHSRIGITPRRRVRDGPGRS
>UniRef90_O89943_oligopeptide_1
MDPVDPNLEPWNHPGSQPKTPCNKCFCKVCCWHCQVCFLNKGLGISYGRKKRKHRR
>UniRef90_O89943_oligopeptide_2
VCCWHCQVCFLNKGLGISYGRKKRKHRRGTPQSSKGHQDPVPKQPLPTTRGNPTGP
>UniRef90_O89943_oligopeptide_3
SYGRKKRKHRRGTPQSSKGHQDPVPKQPLPTTRGNPTGPKESKKEVASKAEADQCD
>UniRef90_O89945_oligopeptide_1
MGGKWSKSSIVGWPEVRERIRNTPTAAEGVGAVSQDLDRHGAITSSNTAANNPDCA
>UniRef90_O89945_oligopeptide_2
GVGAVSQDLDRHGAITSSNTAANNPDCAWLEAQEEDSEVGFPVRPQVPLRPMTFKG
>UniRef90_O89945_oligopeptide_3
WLEAQEEDSEVGFPVRPQVPLRPMTFKGAFDLSFFLKEKGGLDGLIYSKKRQEILD
>UniRef90_O89945_oligopeptide_4
AFDLSFFLKEKGGLDGLIYSKKRQEILDLWVYNTQGYFPDWQNYTPGPGTRFPLTF
>UniRef90_O89945_oligopeptide_5
LWVYNTQGYFPDWQNYTPGPGTRFPLTFGWCFKLVPMDPAEVEEANKGENNSLLHP
>UniRef90_O89945_oligopeptide_6
GWCFKLVPMDPAEVEEANKGENNSLLHPICQHGMEDEDREVLVWRFDSSLARRHIA
>UniRef90_O89945_oligopeptide_7
AEVEEANKGENNSLLHPICQHGMEDEDREVLVWRFDSSLARRHIARELHPEYYKDC
>UniRef90_O90299_oligopeptide_1
MGSRPWALGLFCCCSSCFCLCCSRHRPVSRLAAVVGGAAAVPAVVSGVTGLILSPS
>UniRef90_O90299_oligopeptide_2
SRLAAVVGGAAAVPAVVSGVTGLILSPSQSPIFIQPTPSPRMSPLRPGLDLVFANP
>UniRef90_O90299_oligopeptide_3
QSPIFIQPTPSPRMSPLRPGLDLVFANPSDHSAPLGATRPSAPPLPHVVDLPQLGP
>UniRef90_O90299_oligopeptide_4
PIFIQPTPSPRMSPLRPGLDLVFANPSDHSAPLGATRPSAPPLPHVVDLPQLGPRR
>UniRef90_O90370_oligopeptide_1
MDSVYVDIDADSAFLKALQRAYPMFEVEPKQVTPNDHANARAFSHLAIKLIEQEID
>UniRef90_O90370_oligopeptide_2
PKQVTPNDHANARAFSHLAIKLIEQEIDPGSTILGIGSAPARRMMSDRKYHCVCPM
>UniRef90_O90370_oligopeptide_3
PGSTILGIGSAPARRMMSDRKYHCVCPMRSAEDPERLANYARKLASAAGKVTDKNI
>UniRef90_O90370_oligopeptide_4
RSAEDPERLANYARKLASAAGKVTDKNISGKINDLQAVMAVPNMETSTFCLHTDAT
>UniRef90_O90370_oligopeptide_5
SGKINDLQAVMAVPNMETSTFCLHTDATCKQRGDVAIYQDVYAVHAPTSLYHQAIK
>UniRef90_O90370_oligopeptide_6
CKQRGDVAIYQDVYAVHAPTSLYHQAIKGVHVAYWIGFDTTPFMYNAMAGAYPSYS
>UniRef90_O90370_oligopeptide_7
GVHVAYWIGFDTTPFMYNAMAGAYPSYSTNWADEQVLKAKNIGLCSTDLSEGRRGK
>UniRef90_O90370_oligopeptide_8
TNWADEQVLKAKNIGLCSTDLSEGRRGKLSIMRGKKFKPCDRVLFSVGSTLYPESR
>UniRef90_O90370_oligopeptide_9
LSIMRGKKFKPCDRVLFSVGSTLYPESRKLLQSWHLPSVFHLKGKLSFTCRCDTIV
>UniRef90_O90370_oligopeptide_10
KLLQSWHLPSVFHLKGKLSFTCRCDTIVSCEGYVVKRVTMSPGIYGKTSGYAVTHH
>UniRef90_O90370_oligopeptide_11
SCEGYVVKRVTMSPGIYGKTSGYAVTHHADGFLMCKTTDTVDGERVSFSVCTYVPA
>UniRef90_O90370_oligopeptide_12
ADGFLMCKTTDTVDGERVSFSVCTYVPATICDQMTGILATEVTPEDAQKLLVGLNQ
>UniRef90_O90370_oligopeptide_13
TICDQMTGILATEVTPEDAQKLLVGLNQRIVVNGRTQRNTNTMKNYLLPIVAQAFS
>UniRef90_O90370_oligopeptide_14
RIVVNGRTQRNTNTMKNYLLPIVAQAFSKWAKECRKDMEDEKLLGVRERTLTCCCL
>UniRef90_O90370_oligopeptide_15
KWAKECRKDMEDEKLLGVRERTLTCCCLWAFRKHKTHTVYKRPDTQSIQKVPAEFD
>UniRef90_O90370_oligopeptide_16
WAFRKHKTHTVYKRPDTQSIQKVPAEFDSFVIPSLWSSGLSIPLRTRIKWLLSKAP
>UniRef90_O90370_oligopeptide_17
SFVIPSLWSSGLSIPLRTRIKWLLSKAPKHEQLPHSGNAEEAAQAETDAVEEREAE
>UniRef90_O90370_oligopeptide_18
KHEQLPHSGNAEEAAQAETDAVEEREAELTREAMPPLQATQDDVQVEIDVEQLEDR
>UniRef90_O90370_oligopeptide_19
LTREAMPPLQATQDDVQVEIDVEQLEDRAGAGIVETPRGAIKVTAQPSDLVVGEYL
>UniRef90_O90370_oligopeptide_20
AGAGIVETPRGAIKVTAQPSDLVVGEYLVLTPQAVLRSQKLGLIHALAEQVKTCTH
>UniRef90_O90370_oligopeptide_21
VLTPQAVLRSQKLGLIHALAEQVKTCTHSGRAGRYAVEAYDGRVLVPSGYAIPQED
>UniRef90_O90370_oligopeptide_22
SGRAGRYAVEAYDGRVLVPSGYAIPQEDFQSLSESATMVFNEREFVNRKLHHIAMH
>UniRef90_O90370_oligopeptide_23
FQSLSESATMVFNEREFVNRKLHHIAMHGPALNTDEESYELVRVEKTEHEYVYDVD
>UniRef90_O90370_oligopeptide_24
GPALNTDEESYELVRVEKTEHEYVYDVDQKKCCKREEATGLVLVGDLTSPPYHEFA
>UniRef90_O90370_oligopeptide_25
QKKCCKREEATGLVLVGDLTSPPYHEFAYEGLKIRPACPYKTAVIGVFGVPGSGKS
>UniRef90_O90370_oligopeptide_26
YEGLKIRPACPYKTAVIGVFGVPGSGKSAIIKNLVTRQDLVTSGKKENCQEISNDV
>UniRef90_O90370_oligopeptide_27
AIIKNLVTRQDLVTSGKKENCQEISNDVMRQRKLEISARTVDSLLLNGCNKPVEVL
>UniRef90_O90370_oligopeptide_28
MRQRKLEISARTVDSLLLNGCNKPVEVLYVDEAFACHSGTLLALIAMVRPRQKVVL
>UniRef90_O90370_oligopeptide_29
YVDEAFACHSGTLLALIAMVRPRQKVVLCGDPKQCGFFNMMQMKVNYNHNICTQVY
>UniRef90_O90370_oligopeptide_30
CGDPKQCGFFNMMQMKVNYNHNICTQVYHKSISRRCTLPVTAIVSSLHYESKMRTT
>UniRef90_O90370_oligopeptide_31
HKSISRRCTLPVTAIVSSLHYESKMRTTNEYNQPIVVDTTGTTKPEPGDLVLTCFR
>UniRef90_O90370_oligopeptide_32
NEYNQPIVVDTTGTTKPEPGDLVLTCFRGWVKQLQIDYRGNEVMTAAASQGLTRKG
>UniRef90_O90370_oligopeptide_33
GWVKQLQIDYRGNEVMTAAASQGLTRKGVYAVRQKVNENPLYASTSEHVNVLLTRT
>UniRef90_O90370_oligopeptide_34
VYAVRQKVNENPLYASTSEHVNVLLTRTEGKLIWKTLSGDPWIKILQNPPKGNFKA
>UniRef90_O90370_oligopeptide_35
EGKLIWKTLSGDPWIKILQNPPKGNFKATIKEWEAEHASIMAGICNYQMAFDTFQN
>UniRef90_O90370_oligopeptide_36
TIKEWEAEHASIMAGICNYQMAFDTFQNKANVCWAKCLVPILDTAGIKLSDRQWSQ
>UniRef90_O90370_oligopeptide_37
KANVCWAKCLVPILDTAGIKLSDRQWSQIVQAFKEDRAYSPEVALNEICTRIYGVD
>UniRef90_O90370_oligopeptide_38
IVQAFKEDRAYSPEVALNEICTRIYGVDLDSGLFSKPLISVYYADNHWDNRPGGKM
>UniRef90_O90370_oligopeptide_39
LDSGLFSKPLISVYYADNHWDNRPGGKMFGFNPEVALMLEKKYPFTKGKWNINKQI
>UniRef90_O90370_oligopeptide_40
FGFNPEVALMLEKKYPFTKGKWNINKQICITTRKVDEFNPETNIIPANRRLPHSLV
>UniRef90_O90370_oligopeptide_41
CITTRKVDEFNPETNIIPANRRLPHSLVAEHHSVRGERMEWLVNKINGHHMLLVSG
>UniRef90_O90370_oligopeptide_42
AEHHSVRGERMEWLVNKINGHHMLLVSGYNLILPTKRVTWVAPLGTRGADYTYNLE
>UniRef90_O90370_oligopeptide_43
YNLILPTKRVTWVAPLGTRGADYTYNLELGLPATLGRYDLVVINIHTPFRIHHYQQ
>UniRef90_O90370_oligopeptide_44
LGLPATLGRYDLVVINIHTPFRIHHYQQCVDHAMKLQMLGGDSLRLLKPGGSLLIR
>UniRef90_O90370_oligopeptide_45
CVDHAMKLQMLGGDSLRLLKPGGSLLIRAYGYADRTSERVISVLGRKFRSSRALKP
>UniRef90_O90370_oligopeptide_46
AYGYADRTSERVISVLGRKFRSSRALKPQCITSNTEMFFLFSRFDNGRRNFTTHVM
>UniRef90_O90370_oligopeptide_47
QCITSNTEMFFLFSRFDNGRRNFTTHVMNNQLNAVYAGLATRAGCAPSYRVKRMDI
>UniRef90_O90370_oligopeptide_48
NNQLNAVYAGLATRAGCAPSYRVKRMDIAKNTEECVVNAANPRGVPGDGVCKAVYR
>UniRef90_O90370_oligopeptide_49
AKNTEECVVNAANPRGVPGDGVCKAVYRKWPESFRNSATPVGTAKTIMCGQYPVIH
>UniRef90_O90370_oligopeptide_50
KWPESFRNSATPVGTAKTIMCGQYPVIHAVGPNFSNYSEAEGDRELASAYREVAKE
>UniRef90_O90370_oligopeptide_51
AVGPNFSNYSEAEGDRELASAYREVAKEVSRLGVSSVAIPLLSTGVYSGGKDRLLQ
>UniRef90_O90370_oligopeptide_52
VSRLGVSSVAIPLLSTGVYSGGKDRLLQSLNHLFAAMDSTDADVVIYCRDKEWEKK
>UniRef90_O90370_oligopeptide_53
SLNHLFAAMDSTDADVVIYCRDKEWEKKITEAISLRSQVELLDDHISVDCDIVRVH
>UniRef90_O90370_oligopeptide_54
ITEAISLRSQVELLDDHISVDCDIVRVHPDSSLAGRKGYSTVEGALYSYLEGTRFH
>UniRef90_O90370_oligopeptide_55
PDSSLAGRKGYSTVEGALYSYLEGTRFHQTAVDMAEIYTMWPKQTEANEQVCLYAL
>UniRef90_O90370_oligopeptide_56
QTAVDMAEIYTMWPKQTEANEQVCLYALGESIESVRQKCPVDDADASFPPKTVPCL
>UniRef90_O90370_oligopeptide_57
GESIESVRQKCPVDDADASFPPKTVPCLCRYAMTPERVARLRMNHTTSIIVCSSFP
>UniRef90_O90370_oligopeptide_58
CRYAMTPERVARLRMNHTTSIIVCSSFPLPKYKIEGVQKVKCSKALLFDHNVPSRV
>UniRef90_O90370_oligopeptide_59
LPKYKIEGVQKVKCSKALLFDHNVPSRVSPRTYRPADEIIQTPQISTEACQDAQLV
>UniRef90_O90370_oligopeptide_60
SPRTYRPADEIIQTPQISTEACQDAQLVQSINDEAVPVPSDLEACDATMDWPSIGT
>UniRef90_O90370_oligopeptide_61
QSINDEAVPVPSDLEACDATMDWPSIGTVPTRQRHDSFDSEYSSRSNIQLVTADVH
>UniRef90_O90370_oligopeptide_62
VPTRQRHDSFDSEYSSRSNIQLVTADVHAPMYANSLASSGGSMLSLSSEPAQNGIM
>UniRef90_O90370_oligopeptide_63
APMYANSLASSGGSMLSLSSEPAQNGIMILPDSEDTDSISRVSTPIAPPRRRLGRT
>UniRef90_O90370_oligopeptide_64
ILPDSEDTDSISRVSTPIAPPRRRLGRTINVTCDEREGKILPMASDRFFTAKPYTV
>UniRef90_O90370_oligopeptide_65
INVTCDEREGKILPMASDRFFTAKPYTVALSVSTADITAYPIQAPLGLTQPPTLEQ
>UniRef90_O90370_oligopeptide_66
ALSVSTADITAYPIQAPLGLTQPPTLEQITFGDFAEGEIDNLLTGALTFGDFEPGE
>UniRef90_O90370_oligopeptide_67
ITFGDFAEGEIDNLLTGALTFGDFEPGEVEELTDSEWSTCSDTDEELRLDRAGGYI
>UniRef90_O90370_oligopeptide_68
VEELTDSEWSTCSDTDEELRLDRAGGYIFSSDTGQGHLQQKSVRQTTLPVNIVEEV
>UniRef90_O90370_oligopeptide_69
FSSDTGQGHLQQKSVRQTTLPVNIVEEVHEEKCYPPKLDETKEQLLLKRLQESAST
>UniRef90_O90370_oligopeptide_70
HEEKCYPPKLDETKEQLLLKRLQESASTANRSRYQSRKVENMKATIIHRLKEGCRL
>UniRef90_O90370_oligopeptide_71
ANRSRYQSRKVENMKATIIHRLKEGCRLYLASDTPRVPSYRITYPAPVYSPSINIK
>UniRef90_O90370_oligopeptide_72
YLASDTPRVPSYRITYPAPVYSPSINIKLSNPETAVAVCNEFLARNYPTVASYQVT
>UniRef90_O90370_oligopeptide_73
LSNPETAVAVCNEFLARNYPTVASYQVTDEYDAYLDMVDGSESCLDRATFNPSKLR
>UniRef90_O90370_oligopeptide_74
DEYDAYLDMVDGSESCLDRATFNPSKLRSYPKQHSYHAPTIRSAVPSPFQNTLQNV
>UniRef90_O90370_oligopeptide_75
SYPKQHSYHAPTIRSAVPSPFQNTLQNVLAAATKRNCNVTQMRELPTMDSAVFNVE
>UniRef90_O90370_oligopeptide_76
LAAATKRNCNVTQMRELPTMDSAVFNVECFKKYACNQEYWREFASSPIRVTTENLT
>UniRef90_O90370_oligopeptide_77
CFKKYACNQEYWREFASSPIRVTTENLTMYVTKLKGPKAAALFAKTHNLLPLQEVP
>UniRef90_O90370_oligopeptide_78
MYVTKLKGPKAAALFAKTHNLLPLQEVPMDRFTMDMKRDVKVTPGTKHTEERPKVQ
>UniRef90_O90370_oligopeptide_79
MDRFTMDMKRDVKVTPGTKHTEERPKVQVIQAAEPLATAYLCGIHRELVRRLNAVL
>UniRef90_O90370_oligopeptide_80
VIQAAEPLATAYLCGIHRELVRRLNAVLLPNVHTLFDMSAEDFDAIIATHFKPGDA
>UniRef90_O90370_oligopeptide_81
LPNVHTLFDMSAEDFDAIIATHFKPGDAVLETDIASFDKSQDDSLALTAMMLLEDL
>UniRef90_O90370_oligopeptide_82
VLETDIASFDKSQDDSLALTAMMLLEDLGVDQPILDLIEAAFGEISSCHLPTGTRF
>UniRef90_O90370_oligopeptide_83
GVDQPILDLIEAAFGEISSCHLPTGTRFKFGAMMKSGMFLTLFVNTLLNITIASRV
>UniRef90_O90370_oligopeptide_84
KFGAMMKSGMFLTLFVNTLLNITIASRVLEERLTTSACAAFIGDDNIIHGVVSDAL
>UniRef90_O90370_oligopeptide_85
LEERLTTSACAAFIGDDNIIHGVVSDALMAARCATWMNMEVKIIDAVVSEKAPYFC
>UniRef90_O90370_oligopeptide_86
MAARCATWMNMEVKIIDAVVSEKAPYFCGGFILHDTVTGTSCRVADPLKRLFKLGK
>UniRef90_O90370_oligopeptide_87
GGFILHDTVTGTSCRVADPLKRLFKLGKPLAAGDEQDEDRRRALADEVTRWQRTGL
>UniRef90_O90370_oligopeptide_88
PLAAGDEQDEDRRRALADEVTRWQRTGLVTELEKAVYSRYEVQGITAVITSMATFA
>UniRef90_O90370_oligopeptide_89
RWQRTGLVTELEKAVYSRYEVQGITAVITSMATFASSKENFKKLRGPVVTLYGGPK
>UniRef90_O90371_oligopeptide_1
MEFIPAQTYYNRRYQPRPWTQRPTIQVIRPKPRRRRPAGQLAQLISAVSRLALRTV
>UniRef90_O90371_oligopeptide_2
RPKPRRRRPAGQLAQLISAVSRLALRTVPQKPRRTRKIKKQKQVKQEQQSTRNQKK
>UniRef90_O90371_oligopeptide_3
PQKPRRTRKIKKQKQVKQEQQSTRNQKKKAPKQKQTQKKKRPGRRERMCMKIENDC
>UniRef90_O90371_oligopeptide_4
KAPKQKQTQKKKRPGRRERMCMKIENDCIFEVKHEGKVTGYACLVGDKVMKPAHVK
>UniRef90_O90371_oligopeptide_5
IFEVKHEGKVTGYACLVGDKVMKPAHVKGTIDNADLAKLAFKRSSKYDLECAQIPV
>UniRef90_O90371_oligopeptide_6
GTIDNADLAKLAFKRSSKYDLECAQIPVHMKSDASKFTHEKPEGYYNWHHGAVQYS
>UniRef90_O90371_oligopeptide_7
HMKSDASKFTHEKPEGYYNWHHGAVQYSGGRFTIPTGAGKPGDSGRPIFDNKGRVV
>UniRef90_O90371_oligopeptide_8
GGRFTIPTGAGKPGDSGRPIFDNKGRVVAIVLGGANEGTRTALSVVTWNKDIVTKI
>UniRef90_O90371_oligopeptide_9
AIVLGGANEGTRTALSVVTWNKDIVTKITPEGSVEWSLALPVMCLLANTTFPCSQP
>UniRef90_O90371_oligopeptide_10
TPEGSVEWSLALPVMCLLANTTFPCSQPPCAPCCYEKKPEETLRMLEDNVMQPGYY
>UniRef90_O90371_oligopeptide_11
PCAPCCYEKKPEETLRMLEDNVMQPGYYQLLDSALACSQHRQRRNARENFNVYKVT
>UniRef90_O90371_oligopeptide_12
QLLDSALACSQHRQRRNARENFNVYKVTRPYLAHCPDCGEGHSCHSPIALERIRSE
>UniRef90_O90371_oligopeptide_13
RPYLAHCPDCGEGHSCHSPIALERIRSEATDGTLKIQVSLQIGIKTADSHDWTKLR
>UniRef90_O90371_oligopeptide_14
ATDGTLKIQVSLQIGIKTADSHDWTKLRYMDSHTPVDADRSGLFVRTSAPCTITGT
>UniRef90_O90371_oligopeptide_15
YMDSHTPVDADRSGLFVRTSAPCTITGTMGHFILARCPKGETLTVGFVDSRRISHT
>UniRef90_O90371_oligopeptide_16
MGHFILARCPKGETLTVGFVDSRRISHTCMHPFHHEPPLIGREKFHSRPQHGKELP
>UniRef90_O90371_oligopeptide_17
CMHPFHHEPPLIGREKFHSRPQHGKELPCSTYVHTTAATTEEIEVHMPPDTPDYTL
>UniRef90_O90371_oligopeptide_18
CSTYVHTTAATTEEIEVHMPPDTPDYTLMTQQAGNVKITVDGQTVRYKCKCDGSNE
>UniRef90_O90371_oligopeptide_19
MTQQAGNVKITVDGQTVRYKCKCDGSNEGLITTDKVINNCKVDQCHTAVTNHKKWQ
>UniRef90_O90371_oligopeptide_20
GLITTDKVINNCKVDQCHTAVTNHKKWQYNSPLTPRNSEQGDRKGKIHIPFPLVNT
>UniRef90_O90371_oligopeptide_21
YNSPLTPRNSEQGDRKGKIHIPFPLVNTTCRVPKARNPTVTYGKNRVTLLLYPDHP
>UniRef90_O90371_oligopeptide_22
TCRVPKARNPTVTYGKNRVTLLLYPDHPTLLSYRAMGRIPDYHEEWITSKKEISIT
>UniRef90_O90371_oligopeptide_23
TLLSYRAMGRIPDYHEEWITSKKEISITVPAEGLEVTWGNNDPYKYWPQLSTNGTA
>UniRef90_O90371_oligopeptide_24
VPAEGLEVTWGNNDPYKYWPQLSTNGTAHGHPHEIILYYYELYPTTTIAVLAAASI
>UniRef90_O90371_oligopeptide_25
HGHPHEIILYYYELYPTTTIAVLAAASIVVASLVGLSLGMCICARRRCITPYELTP
>UniRef90_O90371_oligopeptide_26
VVASLVGLSLGMCICARRRCITPYELTPGATIPFLLGILCCVKTAKAASYYEAATY
>UniRef90_O90371_oligopeptide_27
GATIPFLLGILCCVKTAKAASYYEAATYLWNEQQPLFWLQLLIPLSAAIVVCNCLK
>UniRef90_O90371_oligopeptide_28
LWNEQQPLFWLQLLIPLSAAIVVCNCLKLLPCCCKTLTFLAVMSIGARTVSAYEHA
>UniRef90_O90371_oligopeptide_29
LLPCCCKTLTFLAVMSIGARTVSAYEHATVIPNTVGVPYKTLVSRPGYSPMVLEME
>UniRef90_O90371_oligopeptide_30
TVIPNTVGVPYKTLVSRPGYSPMVLEMELQSVTLEPTLFLDYITCEYKTITPSPYV
>UniRef90_O90371_oligopeptide_31
LQSVTLEPTLFLDYITCEYKTITPSPYVKCCGTAECKAKNLPDYNCKVFTGVYPFM
>UniRef90_O90371_oligopeptide_32
KCCGTAECKAKNLPDYNCKVFTGVYPFMWGGAYCFCDAENTQLSEAHVEKSESCKT
>UniRef90_O90371_oligopeptide_33
WGGAYCFCDAENTQLSEAHVEKSESCKTEFASAYRAHTASVSAKLRVFYQGNNITV
>UniRef90_O90371_oligopeptide_34
EFASAYRAHTASVSAKLRVFYQGNNITVSAYANGDHAVTVKDAKFVIGPLSSAWSP
>UniRef90_O90371_oligopeptide_35
SAYANGDHAVTVKDAKFVIGPLSSAWSPFDNKIVVYKGEVYNMDYPPFGAGRPGQF
>UniRef90_O90371_oligopeptide_36
FDNKIVVYKGEVYNMDYPPFGAGRPGQFGDIQSRTPDSKDVYANTQLILQRPAAGA
>UniRef90_O90371_oligopeptide_37
GDIQSRTPDSKDVYANTQLILQRPAAGAIHVPYSQAPSGFKYWLKEKGASLQHTAP
>UniRef90_O90371_oligopeptide_38
IHVPYSQAPSGFKYWLKEKGASLQHTAPFGCQIATNPVRAVNCAVGNIPVSIDIPD
>UniRef90_O90371_oligopeptide_39
FGCQIATNPVRAVNCAVGNIPVSIDIPDAAFTRVTDAPSVTDMSCEVASCTHSSDF
>UniRef90_O90371_oligopeptide_40
AAFTRVTDAPSVTDMSCEVASCTHSSDFGGAAVIKYTASKKGKCAVHSLTNAVTIR
>UniRef90_O90371_oligopeptide_41
GGAAVIKYTASKKGKCAVHSLTNAVTIREPNVDVEGTAQLQIAFSTALASAEFKVQ
>UniRef90_O90371_oligopeptide_42
EPNVDVEGTAQLQIAFSTALASAEFKVQICSTQVHCSATCHPPKDHIVNYPSPHTT
>UniRef90_O90371_oligopeptide_43
ICSTQVHCSATCHPPKDHIVNYPSPHTTLGVQDISTTAMSWVQKITGGVGLVVAIA
>UniRef90_O90371_oligopeptide_44
KDHIVNYPSPHTTLGVQDISTTAMSWVQKITGGVGLVVAIAALILIIVLCVSFSRH
>UniRef90_O90729_oligopeptide_1
MRHKRSTRRKRASATQLYQTCKAAGTCPPDVIPKVERTTIADQILKFGSLGVFFGG
>UniRef90_O90729_oligopeptide_2
PDVIPKVERTTIADQILKFGSLGVFFGGLGIGTGSGTGGRTGYVPLSTRPPTASAP
>UniRef90_O90729_oligopeptide_3
LGIGTGSGTGGRTGYVPLSTRPPTASAPTSTIRPPVSVDTVGPLDSSIVSMIEETS
>UniRef90_O90729_oligopeptide_4
TSTIRPPVSVDTVGPLDSSIVSMIEETSFIESGAPAPSIPTASGFDVATSADNTPA
>UniRef90_O90729_oligopeptide_5
FIESGAPAPSIPTASGFDVATSADNTPAIINVSSIGESSVQSVTTHLNPTFTEPSV
>UniRef90_O90729_oligopeptide_6
IINVSSIGESSVQSVTTHLNPTFTEPSVLRPFSSSEASGHLIFSTPTISTHSYEDI
>UniRef90_O90729_oligopeptide_7
LRPFSSSEASGHLIFSTPTISTHSYEDIPMDTFIVSTTSDNVTSSTPIPRPRPTAR
>UniRef90_O90729_oligopeptide_8
PMDTFIVSTTSDNVTSSTPIPRPRPTARLGLYSKGTQQVKVVDPAFLTSPRRLITF
>UniRef90_O90729_oligopeptide_9
LGLYSKGTQQVKVVDPAFLTSPRRLITFDNPAFQPTEPDETLYFQHQDISPAPDPD
>UniRef90_O90729_oligopeptide_10
DNPAFQPTEPDETLYFQHQDISPAPDPDFLDIVALHRPALTSRKGTIRFSRLGSKA
>UniRef90_O90729_oligopeptide_11
FLDIVALHRPALTSRKGTIRFSRLGSKATMKTRSGKQIGARVHYYQDLSPIVPADS
>UniRef90_O90729_oligopeptide_12
TMKTRSGKQIGARVHYYQDLSPIVPADSIELQPLSRPVSSASHSINDGLYDVYMDP
>UniRef90_O90729_oligopeptide_13
IELQPLSRPVSSASHSINDGLYDVYMDPDTPFPQPSISYSLHSPQTTNVTVPLSSG
>UniRef90_O90729_oligopeptide_14
DTPFPQPSISYSLHSPQTTNVTVPLSSGFDFPFSSTVPLQPGPDIVSPVAPTYTPF
>UniRef90_O90729_oligopeptide_15
FDFPFSSTVPLQPGPDIVSPVAPTYTPFVPVIPTSPFNNVLVYGSDFILHPSYFLR
>UniRef90_O90729_oligopeptide_16
VSPVAPTYTPFVPVIPTSPFNNVLVYGSDFILHPSYFLRRRRKRFPYFFADVRVAA
>UniRef90_O91079_oligopeptide_1
MGARASVLTGGKLDQWESIYLRPGGKKKYRMKHLVWASRELERFACNPGLMDTADG
>UniRef90_O91079_oligopeptide_2
YRMKHLVWASRELERFACNPGLMDTADGCAKLLNQLEPALKTGSEELRSLYNALAV
>UniRef90_O91079_oligopeptide_3
CAKLLNQLEPALKTGSEELRSLYNALAVLYCVHSRIQIHNTQEALDKIKEKQEQHK
>UniRef90_O91079_oligopeptide_4
LYCVHSRIQIHNTQEALDKIKEKQEQHKPEPKNPEAGAAAATDSNISRNYPLVQTA
>UniRef90_O91079_oligopeptide_5
PEPKNPEAGAAAATDSNISRNYPLVQTAQGQMVHQPLTPRTLNAWVKVIEEKAFSP
>UniRef90_O91079_oligopeptide_6
QGQMVHQPLTPRTLNAWVKVIEEKAFSPEVIPMFMALSEGATPSDLNTMLNTVGGH
>UniRef90_O91079_oligopeptide_7
EVIPMFMALSEGATPSDLNTMLNTVGGHQAAMQMLKEVINEEAADWDRTHPVPVGP
>UniRef90_O91079_oligopeptide_8
QAAMQMLKEVINEEAADWDRTHPVPVGPLPPGQLRDPRGSDIAGTTSTLAEQVAWM
>UniRef90_O91079_oligopeptide_9
LPPGQLRDPRGSDIAGTTSTLAEQVAWMTANPPVPVGDIYRRWIVLGLNRIVRMYS
>UniRef90_O91079_oligopeptide_10
TANPPVPVGDIYRRWIVLGLNRIVRMYSPVSILEIKQGPKEPFRDYVDRFYKTLRA
>UniRef90_O91079_oligopeptide_11
PVSILEIKQGPKEPFRDYVDRFYKTLRAEQATQEVKNWMTETLLVQNANPDCKQLL
>UniRef90_O91079_oligopeptide_12
EQATQEVKNWMTETLLVQNANPDCKQLLKALGPGATLEEMMTACQGVGGPAHKARV
>UniRef90_O91079_oligopeptide_13
KALGPGATLEEMMTACQGVGGPAHKARVLAEAMSQVQQPTTSVFAQRGNFKGIRKP
>UniRef90_O91079_oligopeptide_14
LAEAMSQVQQPTTSVFAQRGNFKGIRKPIKCFNCGKEGHLARNCKAPRRGGCWKCG
>UniRef90_O91079_oligopeptide_15
IKCFNCGKEGHLARNCKAPRRGGCWKCGQEGHQMKDCKNEGRQANFLGKSWSPFKG
>UniRef90_O91079_oligopeptide_16
QEGHQMKDCKNEGRQANFLGKSWSPFKGRPGNFPQTTTRKEPTAPPLESYGFQEEK
>UniRef90_O91079_oligopeptide_17
RPGNFPQTTTRKEPTAPPLESYGFQEEKSTQGKEMQENQERTENSLYPPLTSLRSL
>UniRef90_O91079_oligopeptide_18
TTRKEPTAPPLESYGFQEEKSTQGKEMQENQERTENSLYPPLTSLRSLFGNDPSSQ
>UniRef90_O91081_oligopeptide_1
MENRWQVMVVWQVDRMKIRKWNSLVKHHMYVSKKAKGWYYRHHYETHHPKISSEVH
>UniRef90_O91081_oligopeptide_2
MYVSKKAKGWYYRHHYETHHPKISSEVHIPVGQARLVTVTYWGLTTGEQSWHLGHG
>UniRef90_O91081_oligopeptide_3
IPVGQARLVTVTYWGLTTGEQSWHLGHGVSIEWRLRKYKTQVDPEMADKLIHLHYF
>UniRef90_O91081_oligopeptide_4
VSIEWRLRKYKTQVDPEMADKLIHLHYFDCFTASAIRQAVLGRPVLPRCEYPAGHK
>UniRef90_O91081_oligopeptide_5
DCFTASAIRQAVLGRPVLPRCEYPAGHKQVGTLQYLALTAWVGAKKRKPPLPSVTK
>UniRef90_O91081_oligopeptide_6
AGHKQVGTLQYLALTAWVGAKKRKPPLPSVTKLTEDRWNEHQKMQGHRGNPIMNGH
>UniRef90_O91083_oligopeptide_1
MEPVDPRLEPWNHPGSQPKTACNNCYCKRCCYHCLYCFTKKGLGISYGRKKRSQRR
>UniRef90_O91083_oligopeptide_2
RCCYHCLYCFTKKGLGISYGRKKRSQRRRTPQSSKSHQDLIPEQPLSQQQGDQTGQ
>UniRef90_O91083_oligopeptide_3
SYGRKKRSQRRRTPQSSKSHQDLIPEQPLSQQQGDQTGQKKQKEALESKTEADPCD
>UniRef90_O91084_oligopeptide_1
MAGRSGVNDEELLRAVRVIKILYQSNPYPNSKGTRQARRNRRRRWRARQRQIRAIS
>UniRef90_O91084_oligopeptide_2
PNSKGTRQARRNRRRRWRARQRQIRAISERILSSCLGGPPEPVDLPLPPLDRLTLD
>UniRef90_O91084_oligopeptide_3
QRQIRAISERILSSCLGGPPEPVDLPLPPLDRLTLDTEEDSGTPGTESQQGTATTE
>UniRef90_O91085_oligopeptide_1
MLSLGFIALGAAVSIAVIVWALLYREYKKIKLQEKIKHIRQRIREREEDSGNESDG
>UniRef90_O91085_oligopeptide_2
KKIKLQEKIKHIRQRIREREEDSGNESDGDAEWLDGDEEWLVTLLSSSKLDQGNWV
>UniRef90_O91086_oligopeptide_1
MGMKSGWLLFYLLVSLIKVIGSEQHWVTVYYGVPVWREAETTLFCASDAKAHSTEA
>UniRef90_O91086_oligopeptide_2
VYYGVPVWREAETTLFCASDAKAHSTEAHNIWATQACVPTDPNPQEVLLPNVTEKF
>UniRef90_O91086_oligopeptide_3
HNIWATQACVPTDPNPQEVLLPNVTEKFNMWENKMADQMQEDIISLWEQSLKPCVK
>UniRef90_O91086_oligopeptide_4
NMWENKMADQMQEDIISLWEQSLKPCVKLTPLCVTMLCNDSYGEERNNTNMTTREP
>UniRef90_O91086_oligopeptide_5
LTPLCVTMLCNDSYGEERNNTNMTTREPDIGYKQMKNCSFNATTELTDKKKQVYSL
>UniRef90_O91086_oligopeptide_6
DIGYKQMKNCSFNATTELTDKKKQVYSLFYVEDVVPINAYNKTYRLINCNTTAVTQ
>UniRef90_O91086_oligopeptide_7
FYVEDVVPINAYNKTYRLINCNTTAVTQACPKTSFEPIPIHYCAPPGFAIMKCNEG
>UniRef90_O91086_oligopeptide_8
ACPKTSFEPIPIHYCAPPGFAIMKCNEGNFSGNGSCTNVSTVQCTHGIKPVISTQL
>UniRef90_O91086_oligopeptide_9
NFSGNGSCTNVSTVQCTHGIKPVISTQLILNGSLNTDGIVIRNDSHSNLLVQWNET
>UniRef90_O91086_oligopeptide_10
ILNGSLNTDGIVIRNDSHSNLLVQWNETVPINCTRPGNNTGGQVQIGPAMTFYNIE
>UniRef90_O91086_oligopeptide_11
VPINCTRPGNNTGGQVQIGPAMTFYNIEKIVGDIRQAYCNVSKELWEPMWNRTREE
>UniRef90_O91086_oligopeptide_12
KIVGDIRQAYCNVSKELWEPMWNRTREEIKKILGKNNITFRARERNEGDLEVTHLM
>UniRef90_O91086_oligopeptide_13
IKKILGKNNITFRARERNEGDLEVTHLMFNCRGEFFYCNTSKLFNEELLNETGEPI
>UniRef90_O91086_oligopeptide_14
FNCRGEFFYCNTSKLFNEELLNETGEPITLPCRIRQIVNLWTRVGKGIYAPPIRGV
>UniRef90_O91086_oligopeptide_15
TLPCRIRQIVNLWTRVGKGIYAPPIRGVLNCTSNITGLVLEYSGGPDTKETIVYPS
>UniRef90_O91086_oligopeptide_16
LNCTSNITGLVLEYSGGPDTKETIVYPSGGNMVNLWRQELYKYKVVSIEPIGVAPG
>UniRef90_O91086_oligopeptide_17
GGNMVNLWRQELYKYKVVSIEPIGVAPGKAKRRTVSREKRAAFGLGALFLGFLGAA
>UniRef90_O91086_oligopeptide_18
KAKRRTVSREKRAAFGLGALFLGFLGAAGSTMGAASITLTVQARTLLSGIVQQQNI
>UniRef90_O91086_oligopeptide_19
GSTMGAASITLTVQARTLLSGIVQQQNILLRAIEAQQHLLQLSIWGIKQLQAKVLA
>UniRef90_O91086_oligopeptide_20
LLRAIEAQQHLLQLSIWGIKQLQAKVLAIERYLRDQQILSLWGCSGKTICYTTVPW
>UniRef90_O91086_oligopeptide_21
IERYLRDQQILSLWGCSGKTICYTTVPWNETWSNNTSYDTIWNNLTWQQWDEKVRN
>UniRef90_O91086_oligopeptide_22
NETWSNNTSYDTIWNNLTWQQWDEKVRNYSGVIFGLIEQAQEQQNTNEKSLLELDQ
>UniRef90_O91086_oligopeptide_23
YSGVIFGLIEQAQEQQNTNEKSLLELDQWDSLWSWFGITKWLWYIKIAIMIVAGIV
>UniRef90_O91086_oligopeptide_24
WDSLWSWFGITKWLWYIKIAIMIVAGIVGIRIISIVITIIARVRQGYSPLSLQTLI
>UniRef90_O91086_oligopeptide_25
GIRIISIVITIIARVRQGYSPLSLQTLIPTARGPDRPEETEGGVGEQDRGRSVRLV
>UniRef90_O91086_oligopeptide_26
PTARGPDRPEETEGGVGEQDRGRSVRLVSGFSALVWEDLRNLLIFLYHRLTDSLLI
>UniRef90_O91086_oligopeptide_27
SGFSALVWEDLRNLLIFLYHRLTDSLLILRRTLELLGQSLSRGLQLLNELRTHLWG
>UniRef90_O91086_oligopeptide_28
LRRTLELLGQSLSRGLQLLNELRTHLWGILAYWGKELRDSAISLLNTTAIVVAEGT
>UniRef90_O91086_oligopeptide_29
ILAYWGKELRDSAISLLNTTAIVVAEGTDRIIELAQRIGRGILHIPRRIRQGLERA
>UniRef90_O91086_oligopeptide_30
AYWGKELRDSAISLLNTTAIVVAEGTDRIIELAQRIGRGILHIPRRIRQGLERALI
>UniRef90_O91087_oligopeptide_1
MGKIWSKSSLVGWPEIRERMRRQTQEPAVEPAVGAGAASQDLANRGAITIRNTRDN
>UniRef90_O91087_oligopeptide_2
VEPAVGAGAASQDLANRGAITIRNTRDNNESIAWLEAQEEEEEVGFPVRPQVPLRP
>UniRef90_O91087_oligopeptide_3
NESIAWLEAQEEEEEVGFPVRPQVPLRPITYKQAFDLSFFLKDKGGLEGLVWSRKR
>UniRef90_O91087_oligopeptide_4
ITYKQAFDLSFFLKDKGGLEGLVWSRKRQDILDLWMYHTQGILPDWHNYTPGPGIR
>UniRef90_O91087_oligopeptide_5
QDILDLWMYHTQGILPDWHNYTPGPGIRYPVTFGWCFKLVPLSAEEVEEANEGDNN
>UniRef90_O91087_oligopeptide_6
YPVTFGWCFKLVPLSAEEVEEANEGDNNALLHPICQHGADDDHKEVLVWRFDSSLA
>UniRef90_O91087_oligopeptide_7
EEVEEANEGDNNALLHPICQHGADDDHKEVLVWRFDSSLARRHVARELHPEFYKNC
>UniRef90_O92529_oligopeptide_1
MSTLPKPQRKTKRNTNRRPMDVKFPGGGQIVGGVYLLPRRGPRLGVRATRKTSERS
>UniRef90_O92529_oligopeptide_2
QIVGGVYLLPRRGPRLGVRATRKTSERSQPRGRRQPIPKARPSQGRTWGQPGYPWP
>UniRef90_O92529_oligopeptide_3
QPRGRRQPIPKARPSQGRTWGQPGYPWPLYGNEGCGWAGWLMSPRGSRPSWGPNDP
>UniRef90_O92529_oligopeptide_4
LYGNEGCGWAGWLMSPRGSRPSWGPNDPRRRSRNLGKVIDTLTCGLADLMGYIPVV
>UniRef90_O92529_oligopeptide_5
RRRSRNLGKVIDTLTCGLADLMGYIPVVGGPLGGVAAALAHGVRAIEDGINYATGN
>UniRef90_O92529_oligopeptide_6
GGPLGGVAAALAHGVRAIEDGINYATGNLPGCSFSIFILALLSCLTTPASALTYGN
>UniRef90_O92529_oligopeptide_7
LPGCSFSIFILALLSCLTTPASALTYGNSSGLYHLTNDCPRSSIVLEAEAMILHLA
>UniRef90_O92529_oligopeptide_8
SSGLYHLTNDCPRSSIVLEAEAMILHLAGCVPCVRAGNISRCWHPVSPTLAVPNAS
>UniRef90_O92529_oligopeptide_9
GCVPCVRAGNISRCWHPVSPTLAVPNASVPASGFRKHVDLLAGAAVVCSSMYIGDL
>UniRef90_O92529_oligopeptide_10
VPASGFRKHVDLLAGAAVVCSSMYIGDLCGAVFLAGQLATFSPRIHDITQDCNCSV
>UniRef90_O92529_oligopeptide_11
CGAVFLAGQLATFSPRIHDITQDCNCSVYTGHVTGHRMAWDMMMNWSPTTTLVLSS
>UniRef90_O92529_oligopeptide_12
YTGHVTGHRMAWDMMMNWSPTTTLVLSSILRVPEIVLEVFAGGHWGVLIAIAYFGM
>UniRef90_O92529_oligopeptide_13
ILRVPEIVLEVFAGGHWGVLIAIAYFGMSGNWLKVIAVLFLFAGVEATTTVGRAAG
>UniRef90_O92529_oligopeptide_14
SGNWLKVIAVLFLFAGVEATTTVGRAAGRSAYLFTSIFSSGPNQKIQLINTNGSWH
>UniRef90_O92529_oligopeptide_15
RSAYLFTSIFSSGPNQKIQLINTNGSWHINRTALNCIDSLQTGFLSALFYRSNFNS
>UniRef90_O92529_oligopeptide_16
INRTALNCIDSLQTGFLSALFYRSNFNSTGCSERLGACKPLEHFQQGWGPITHKSN
>UniRef90_O92529_oligopeptide_17
TGCSERLGACKPLEHFQQGWGPITHKSNITGPSEDRPYCWHYAPRECSVVPASSVC
>UniRef90_O92529_oligopeptide_18
ITGPSEDRPYCWHYAPRECSVVPASSVCGPVYCFTPSPVVVGTTDRLGNPTYNWGE
>UniRef90_O92529_oligopeptide_19
GPVYCFTPSPVVVGTTDRLGNPTYNWGENETDVFMLESLRPPQGGWFGCTWMNSTG
>UniRef90_O92529_oligopeptide_20
NETDVFMLESLRPPQGGWFGCTWMNSTGFTKTCGAPPCQLIPGDYNSSSNQLLCPT
>UniRef90_O92529_oligopeptide_21
FTKTCGAPPCQLIPGDYNSSSNQLLCPTDCFRKHPEATYQKCGSGPWLTPRCLVDY
>UniRef90_O92529_oligopeptide_22
DCFRKHPEATYQKCGSGPWLTPRCLVDYPYRLWHYPCTVNYTIHKVRMFIGGVEHR
>UniRef90_O92529_oligopeptide_23
PYRLWHYPCTVNYTIHKVRMFIGGVEHRFDAACNWTRGDRCDLYDRDRIEMSPLLF
>UniRef90_O92529_oligopeptide_24
FDAACNWTRGDRCDLYDRDRIEMSPLLFSTTQLAILPCSFTTMPALSTGLIHLHQN
>UniRef90_O92529_oligopeptide_25
STTQLAILPCSFTTMPALSTGLIHLHQNIVDVQYLYGVSSSIVSWAVKWEYVVLMF
>UniRef90_O92529_oligopeptide_26
IVDVQYLYGVSSSIVSWAVKWEYVVLMFLVLADARICTCLWLMLLVGKVEAALERL
>UniRef90_O92529_oligopeptide_27
LVLADARICTCLWLMLLVGKVEAALERLVVLNAASAAGTAGWCWTLIFLCCVWHVK
>UniRef90_O92529_oligopeptide_28
VVLNAASAAGTAGWCWTLIFLCCVWHVKGRLVPACTYTALGMWPILLVILALPQRA
>UniRef90_O92529_oligopeptide_29
GRLVPACTYTALGMWPILLVILALPQRAYAWDNSQAASLGVVALLVLTIFTLSPMY
>UniRef90_O92529_oligopeptide_30
YAWDNSQAASLGVVALLVLTIFTLSPMYKQLLTHAIWWNQYMLARAEAMIHDWVPD
>UniRef90_O92529_oligopeptide_31
KQLLTHAIWWNQYMLARAEAMIHDWVPDLRVRGGRDAIILLTCLLHPHLGFEVTKI
>UniRef90_O92529_oligopeptide_32
LRVRGGRDAIILLTCLLHPHLGFEVTKILLAILAPLYILQHSLLKVPYFVRAHILL
>UniRef90_O92529_oligopeptide_33
LLAILAPLYILQHSLLKVPYFVRAHILLRACMFFRKVAAGKYVQACLLRLGAWTGT
>UniRef90_O92529_oligopeptide_34
RACMFFRKVAAGKYVQACLLRLGAWTGTYIYDHLAPLSEWASDGLRDLAVAVEPVI
>UniRef90_O92529_oligopeptide_35
YIYDHLAPLSEWASDGLRDLAVAVEPVIFSPMEKKIITWGADTAACGDILRGLPVS
>UniRef90_O92529_oligopeptide_36
FSPMEKKIITWGADTAACGDILRGLPVSARLGDLVLLGPADDMRHGGWKLLAPITA
>UniRef90_O92529_oligopeptide_37
ARLGDLVLLGPADDMRHGGWKLLAPITAYAQQTRGLVGTIVTSLTGRDKNEAEGEV
>UniRef90_O92529_oligopeptide_38
YAQQTRGLVGTIVTSLTGRDKNEAEGEVQVVSTATQSFLATTINGVLWTVYHGAGS
>UniRef90_O92529_oligopeptide_39
QVVSTATQSFLATTINGVLWTVYHGAGSKNLAGPKGPVCQMYTNVDQDLVGWPAPL
>UniRef90_O92529_oligopeptide_40
KNLAGPKGPVCQMYTNVDQDLVGWPAPLGARSLAPCTCGSSDLYLVTRGADVIPAR
>UniRef90_O92529_oligopeptide_41
GARSLAPCTCGSSDLYLVTRGADVIPARRRGDTRAALLSPRPISTLKGSSGGPLMC
>UniRef90_O92529_oligopeptide_42
RRGDTRAALLSPRPISTLKGSSGGPLMCPSGHVVGLFRAAVCTRGVAKALDFIPVE
>UniRef90_O92529_oligopeptide_43
PSGHVVGLFRAAVCTRGVAKALDFIPVENMDTTMRSPVFTDNSSPPAVPQTYQVGY
>UniRef90_O92529_oligopeptide_44
NMDTTMRSPVFTDNSSPPAVPQTYQVGYLHAPTGSGKSTRVPAAYATQGYKVLVLN
>UniRef90_O92529_oligopeptide_45
LHAPTGSGKSTRVPAAYATQGYKVLVLNPSVAATLSFGAYMSKAHGIDPNIRTGVR
>UniRef90_O92529_oligopeptide_46
PSVAATLSFGAYMSKAHGIDPNIRTGVRTITTGGPVTYSTYGKFLADGGCSGGAYD
>UniRef90_O92529_oligopeptide_47
TITTGGPVTYSTYGKFLADGGCSGGAYDIIICDECHSTDPTTVLGIGTVLDQAETA
>UniRef90_O92529_oligopeptide_48
IIICDECHSTDPTTVLGIGTVLDQAETAGVRLTVLATATPPGSVTVPHPNITETAL
>UniRef90_O92529_oligopeptide_49
GVRLTVLATATPPGSVTVPHPNITETALPTTGEIPFYGKCIPLEFIKGGRHLIFCH
>UniRef90_O92529_oligopeptide_50
PTTGEIPFYGKCIPLEFIKGGRHLIFCHSKKKCDELSKQLTSLGLNAVAFYRGVDV
>UniRef90_O92529_oligopeptide_51
SKKKCDELSKQLTSLGLNAVAFYRGVDVAVIPTSGDVVVCATDALMTGYTGDFDSV
>UniRef90_O92529_oligopeptide_52
AVIPTSGDVVVCATDALMTGYTGDFDSVIDCNVAVTQVVDFSLDPTFSIETTTVPQ
>UniRef90_O92529_oligopeptide_53
IDCNVAVTQVVDFSLDPTFSIETTTVPQDAVSRSQRRGRTGRGKPGVYRFVSQGER
>UniRef90_O92529_oligopeptide_54
DAVSRSQRRGRTGRGKPGVYRFVSQGERPSGMFDSVVLCEAYDTGCAWYELTPAET
>UniRef90_O92529_oligopeptide_55
PSGMFDSVVLCEAYDTGCAWYELTPAETTVRLRAYLNTPGLPVCQDHLEFWEGVFT
>UniRef90_O92529_oligopeptide_56
TVRLRAYLNTPGLPVCQDHLEFWEGVFTGLTHIDAHFLSQTKQGGENFAYLVAYQA
>UniRef90_O92529_oligopeptide_57
GLTHIDAHFLSQTKQGGENFAYLVAYQATVCARAKAPPPSWDVMWKCLTRLKPTLT
>UniRef90_O92529_oligopeptide_58
TVCARAKAPPPSWDVMWKCLTRLKPTLTGPTPLLYRLGAVQNEIVTTHPITKYIMT
>UniRef90_O92529_oligopeptide_59
GPTPLLYRLGAVQNEIVTTHPITKYIMTCMSADLEVITSTWVIVGGVLAALAAYCL
>UniRef90_O92529_oligopeptide_60
CMSADLEVITSTWVIVGGVLAALAAYCLTVGCVVICGRIVTSGKPAVVPDREVLYQ
>UniRef90_O92529_oligopeptide_61
TVGCVVICGRIVTSGKPAVVPDREVLYQQFDEMEECSKHIPYLVEGQQIAEQFKQK
>UniRef90_O92529_oligopeptide_62
QFDEMEECSKHIPYLVEGQQIAEQFKQKVLGLLQAGTKHAEELKPAIHSTWPRVEE
>UniRef90_O92529_oligopeptide_63
VLGLLQAGTKHAEELKPAIHSTWPRVEEFWRKHMWNFVSGIQYLAGLSTLPGSPAV
>UniRef90_O92529_oligopeptide_64
FWRKHMWNFVSGIQYLAGLSTLPGSPAVASLMSFTASLTSPLRTSQTLLLNILGGW
>UniRef90_O92529_oligopeptide_65
ASLMSFTASLTSPLRTSQTLLLNILGGWIASQVAPPSASTAFVVSGLAGATVASIG
>UniRef90_O92529_oligopeptide_66
IASQVAPPSASTAFVVSGLAGATVASIGLGRVIVDILAGYGAGVAGALVAFKIMSG
>UniRef90_O92529_oligopeptide_67
LGRVIVDILAGYGAGVAGALVAFKIMSGECPSTEDMVNLLPALLSPGALVVGVVCA
>UniRef90_O92529_oligopeptide_68
ECPSTEDMVNLLPALLSPGALVVGVVCAAILRRHVGPSEGANQWMNRLIAFASRGN
>UniRef90_O92529_oligopeptide_69
AILRRHVGPSEGANQWMNRLIAFASRGNHVSPTHYVPETDASNKVTQILSSLTITS
>UniRef90_O92529_oligopeptide_70
HVSPTHYVPETDASNKVTQILSSLTITSLLRRLHQWIHEDTSTPCASSWLRDVWDW
>UniRef90_O92529_oligopeptide_71
LLRRLHQWIHEDTSTPCASSWLRDVWDWVCTVLSDFKTWLKAKITPRIPGIPFISC
>UniRef90_O92529_oligopeptide_72
VCTVLSDFKTWLKAKITPRIPGIPFISCQAGYRGVWAGDGVCHTTCSCGAQIAGHV
>UniRef90_O92529_oligopeptide_73
QAGYRGVWAGDGVCHTTCSCGAQIAGHVKNGSMKITGPRMCSNTWHGTFPINATTT
>UniRef90_O92529_oligopeptide_74
KNGSMKITGPRMCSNTWHGTFPINATTTSPSVPVPAPNYKRALWRVSAEEYVEVER
>UniRef90_O92529_oligopeptide_75
SPSVPVPAPNYKRALWRVSAEEYVEVERHGDRHYVVGVTADGLKCPCQVPGPEFFT
>UniRef90_O92529_oligopeptide_76
HGDRHYVVGVTADGLKCPCQVPGPEFFTEVDGVRIHRYAPPCKPLLRDEVSFSVGL
>UniRef90_O92529_oligopeptide_77
EVDGVRIHRYAPPCKPLLRDEVSFSVGLLEFVVGSQLPCEPEPDVTVVTSMLTDPS
>UniRef90_O92529_oligopeptide_78
LEFVVGSQLPCEPEPDVTVVTSMLTDPSHITAETASRRLKRGSPPSLASSSASQLS
>UniRef90_O92529_oligopeptide_79
HITAETASRRLKRGSPPSLASSSASQLSAPSLKATCTANGDHPDAELIEANLLWRQ
>UniRef90_O92529_oligopeptide_80
APSLKATCTANGDHPDAELIEANLLWRQEMGSNITRVESETKVVILDSFDPLVAEY
>UniRef90_O92529_oligopeptide_81
EMGSNITRVESETKVVILDSFDPLVAEYDDREISVSAECHRPPRPKFPPALPIWAR
>UniRef90_O92529_oligopeptide_82
DDREISVSAECHRPPRPKFPPALPIWARPDYNPPLLQKWQMPGYEPPVVSGCALPP
>UniRef90_O92529_oligopeptide_83
PDYNPPLLQKWQMPGYEPPVVSGCALPPAKPTPIPPPRRKRLIQLDESAVSQALQQ
>UniRef90_O92529_oligopeptide_84
AKPTPIPPPRRKRLIQLDESAVSQALQQLADKVFVEDTSTSEPSSGLGGSIAGPSS
>UniRef90_O92529_oligopeptide_85
LADKVFVEDTSTSEPSSGLGGSIAGPSSPDPTTADDTCSDAGSFSSMPPLEGEPGD
>UniRef90_O92529_oligopeptide_86
PDPTTADDTCSDAGSFSSMPPLEGEPGDPDLSTGSWSTVSEEDDVVCCSMSYTWTG
>UniRef90_O92529_oligopeptide_87
PDLSTGSWSTVSEEDDVVCCSMSYTWTGALITPCAAEEEKLPINPLSNSLIRHHNM
>UniRef90_O92529_oligopeptide_88
ALITPCAAEEEKLPINPLSNSLIRHHNMVYSTTSRSAGLRQKKVTFDRLQVVDQHY
>UniRef90_O92529_oligopeptide_89
VYSTTSRSAGLRQKKVTFDRLQVVDQHYQDVLKEIKLRASTVHARLLSTEEACSLT
>UniRef90_O92529_oligopeptide_90
QDVLKEIKLRASTVHARLLSTEEACSLTPPHSARSRYGYGARDVRSHTSKAVKHID
>UniRef90_O92529_oligopeptide_91
PPHSARSRYGYGARDVRSHTSKAVKHIDSVWEDLLEDNATPIPTTIMAKNEVFCVD
>UniRef90_O92529_oligopeptide_92
SVWEDLLEDNATPIPTTIMAKNEVFCVDPSKGGRKPARLIVYPDLSVRVCEKMALY
>UniRef90_O92529_oligopeptide_93
PSKGGRKPARLIVYPDLSVRVCEKMALYDVTQKLPKTVMGSAYGFQYSPSQRVEYL
>UniRef90_O92529_oligopeptide_94
DVTQKLPKTVMGSAYGFQYSPSQRVEYLLKMWRSKKTPMGFSYDTRCFDSTVTERD
>UniRef90_O92529_oligopeptide_95
LKMWRSKKTPMGFSYDTRCFDSTVTERDIRTEEDIYQSCQLDPTARKAISSLTERL
>UniRef90_O92529_oligopeptide_96
IRTEEDIYQSCQLDPTARKAISSLTERLYCGGPMFNSKGESCGYRRCRASGVLTTS
>UniRef90_O92529_oligopeptide_97
YCGGPMFNSKGESCGYRRCRASGVLTTSLGNTLTCYLKAQAACRAANIKNFDMLVC
>UniRef90_O92529_oligopeptide_98
LGNTLTCYLKAQAACRAANIKNFDMLVCGDDLVVICESAGVQEDVVALRAFTDAMI
>UniRef90_O92529_oligopeptide_99
GDDLVVICESAGVQEDVVALRAFTDAMIRYSAPPGDAPQPTYDLELITSCSSNVSV
>UniRef90_O92529_oligopeptide_100
RYSAPPGDAPQPTYDLELITSCSSNVSVAHDGTGQRYYYLTRDCTTPLARAAWETA
>UniRef90_O92529_oligopeptide_101
AHDGTGQRYYYLTRDCTTPLARAAWETARHTPVNSWLGNIIMYAPTIWVRMVLMTH
>UniRef90_O92529_oligopeptide_102
RHTPVNSWLGNIIMYAPTIWVRMVLMTHFFSILQCQEQLEAALNFDMYGVTYSVTP
>UniRef90_O92529_oligopeptide_103
FFSILQCQEQLEAALNFDMYGVTYSVTPLDLPAIIQRLHGMAAFSLHGYSPTELNR
>UniRef90_O92529_oligopeptide_104
LDLPAIIQRLHGMAAFSLHGYSPTELNRVGASLRKLGAPPLRAWRHRARAVRAKLI
>UniRef90_O92529_oligopeptide_105
VGASLRKLGAPPLRAWRHRARAVRAKLIAQGGKAAICGKYLFNWAVKTKLKLTPLA
>UniRef90_O92529_oligopeptide_106
AQGGKAAICGKYLFNWAVKTKLKLTPLAAASQLDLSGWFVAGYDGGDIYHSVSRAR
>UniRef90_O92529_oligopeptide_107
LTPLAAASQLDLSGWFVAGYDGGDIYHSVSRARPRLLLLGLLLLTVGVGIFLLPAR
>UniRef90_O92530_oligopeptide_1
MSTLPKPQKRNQRNTNRRPQDVKFPGGGQIVGGVYLLPRRGPRLGVRATRKTSERS
>UniRef90_O92530_oligopeptide_2
QIVGGVYLLPRRGPRLGVRATRKTSERSQPRGRRQPIPKARRQTGRTWAQPGYPWP
>UniRef90_O92530_oligopeptide_3
QPRGRRQPIPKARRQTGRTWAQPGYPWPLYGNEGCGWMGWLLSPRGSRPHWGPNDP
>UniRef90_O92530_oligopeptide_4
LYGNEGCGWMGWLLSPRGSRPHWGPNDPRRRSRNLGKVIDTLTCGFADLMGYIPVV
>UniRef90_O92530_oligopeptide_5
RRRSRNLGKVIDTLTCGFADLMGYIPVVGAPLGGVAAALAHGVRAVEDGINYATGN
>UniRef90_O92530_oligopeptide_6
GAPLGGVAAALAHGVRAVEDGINYATGNLPGCSFSIFLLALLSCLTTPASAVHYAN
>UniRef90_O92530_oligopeptide_7
LPGCSFSIFLLALLSCLTTPASAVHYANKSGIYHLTNDCPNSSIVYEAEDFIMHLP
>UniRef90_O92530_oligopeptide_8
KSGIYHLTNDCPNSSIVYEAEDFIMHLPGCVPCIKSGNGSSCWLPATLTIAVPNAS
>UniRef90_O92530_oligopeptide_9
GCVPCIKSGNGSSCWLPATLTIAVPNASIPVRGFRRHVDLMVGAAAFCSAMYVGDL
>UniRef90_O92530_oligopeptide_10
IPVRGFRRHVDLMVGAAAFCSAMYVGDLCGGIFLVGQLFSFNPRRHWVVQDCNCSI
>UniRef90_O92530_oligopeptide_11
CGGIFLVGQLFSFNPRRHWVVQDCNCSIYVGHITGHRMAWDMMMNWSPTATLVLSY
>UniRef90_O92530_oligopeptide_12
YVGHITGHRMAWDMMMNWSPTATLVLSYVMRIPQVIMDIFTGGHWGILAGILYYSM
>UniRef90_O92530_oligopeptide_13
VMRIPQVIMDIFTGGHWGILAGILYYSMVANWAKVLCILFLFAGVDATTRTTGAQA
>UniRef90_O92530_oligopeptide_14
VANWAKVLCILFLFAGVDATTRTTGAQAARATLGFTGLFQTGAKQNIHLINTNGSW
>UniRef90_O92530_oligopeptide_15
ARATLGFTGLFQTGAKQNIHLINTNGSWHINRTALNCNDSLNTGFMAALFYLHKFN
>UniRef90_O92530_oligopeptide_16
HINRTALNCNDSLNTGFMAALFYLHKFNSTGCPERLSACKSITQFAQGWGPVTYAN
>UniRef90_O92530_oligopeptide_17
STGCPERLSACKSITQFAQGWGPVTYANVSGSSEDRPYCWHYAPRPCGVVSARSVC
>UniRef90_O92530_oligopeptide_18
VSGSSEDRPYCWHYAPRPCGVVSARSVCGPVYCFTPSPVVVGTTDRRGVPTYTWGE
>UniRef90_O92530_oligopeptide_19
GPVYCFTPSPVVVGTTDRRGVPTYTWGENESDVFLLESLRPPAGAWYGCTWMNSTG
>UniRef90_O92530_oligopeptide_20
NESDVFLLESLRPPAGAWYGCTWMNSTGYTKTCGAPPCHIGPPDQFCPTDCFRKHP
>UniRef90_O92530_oligopeptide_21
YTKTCGAPPCHIGPPDQFCPTDCFRKHPEATYRKCGSGPWLTPRCLVDYPYRLWHY
>UniRef90_O92530_oligopeptide_22
EATYRKCGSGPWLTPRCLVDYPYRLWHYPCTVNYTIHKVRLFINGLEHRFDAACNW
>UniRef90_O92530_oligopeptide_23
PCTVNYTIHKVRLFINGLEHRFDAACNWTRGERCELEDRDRIEMSPLLFSTTELAI
>UniRef90_O92530_oligopeptide_24
TRGERCELEDRDRIEMSPLLFSTTELAILPCSFTTMPALSTGLVHLHQNIVDIQYL
>UniRef90_O92530_oligopeptide_25
LPCSFTTMPALSTGLVHLHQNIVDIQYLYGLAPALVSWAVRWEYVVLAFLLLADAR
>UniRef90_O92530_oligopeptide_26
YGLAPALVSWAVRWEYVVLAFLLLADARICACLWMVLLISQVEAALENLIVLNAAS
>UniRef90_O92530_oligopeptide_27
ICACLWMVLLISQVEAALENLIVLNAASAASSQGWIYCLVFICCAWYIKGRVVPGA
>UniRef90_O92530_oligopeptide_28
AASSQGWIYCLVFICCAWYIKGRVVPGATYAILHLWPLLLLVLALPQRAYAQDREQ
>UniRef90_O92530_oligopeptide_29
TYAILHLWPLLLLVLALPQRAYAQDREQGASIGVVVIAAITIFTLTPAYKTMLVHF
>UniRef90_O92530_oligopeptide_30
GASIGVVVIAAITIFTLTPAYKTMLVHFLWWNQYFIARSEALIQQWVPSLRVRGGR
>UniRef90_O92530_oligopeptide_31
LWWNQYFIARSEALIQQWVPSLRVRGGRDAVILLTCLLHPSLGFDITKMLLALLGP
>UniRef90_O92530_oligopeptide_32
DAVILLTCLLHPSLGFDITKMLLALLGPLYLLQVSLLRVPYYVRAHALLRVCILVR
>UniRef90_O92530_oligopeptide_33
LYLLQVSLLRVPYYVRAHALLRVCILVRRVAGGKYIQAALLKLGAWTGTYIYDHLA
>UniRef90_O92530_oligopeptide_34
RVAGGKYIQAALLKLGAWTGTYIYDHLAPLSTWASDGLRDLAVAVEPVTFSPMEKK
>UniRef90_O92530_oligopeptide_35
PLSTWASDGLRDLAVAVEPVTFSPMEKKIITWGADTAACGDILAGLPVSARLGHLL
>UniRef90_O92530_oligopeptide_36
IITWGADTAACGDILAGLPVSARLGHLLFLGPADDMKSMGWRLLAPITAYCQQTRG
>UniRef90_O92530_oligopeptide_37
FLGPADDMKSMGWRLLAPITAYCQQTRGLLGTIVTSLTGRDRNVVEGEIQVLSTAT
>UniRef90_O92530_oligopeptide_38
LLGTIVTSLTGRDRNVVEGEIQVLSTATQSFLGTAINGVMWTVYHGAGSKTLAGPK
>UniRef90_O92530_oligopeptide_39
QSFLGTAINGVMWTVYHGAGSKTLAGPKGPVCQMYTNVDQDMVGWPAPPGTRSLTP
>UniRef90_O92530_oligopeptide_40
GPVCQMYTNVDQDMVGWPAPPGTRSLTPCTCGASDLYLVTRNADVIPARRRGDTRA
>UniRef90_O92530_oligopeptide_41
CTCGASDLYLVTRNADVIPARRRGDTRAGLLSPRPLSTLKGSSGGPLMCPSDHVVG
>UniRef90_O92530_oligopeptide_42
GLLSPRPLSTLKGSSGGPLMCPSDHVVGLFRAAVCTRGVAKALDFVPVENMETTMR
>UniRef90_O92530_oligopeptide_43
LFRAAVCTRGVAKALDFVPVENMETTMRSPVFTDNSTPPAVPQTYQVGYLHAPTGS
>UniRef90_O92530_oligopeptide_44
SPVFTDNSTPPAVPQTYQVGYLHAPTGSGKSTKVPAAYASQGYKVLVLNPSVAATL
>UniRef90_O92530_oligopeptide_45
GKSTKVPAAYASQGYKVLVLNPSVAATLGFGSYMSTAHGIDPNIRTGVRTITTGGP
>UniRef90_O92530_oligopeptide_46
GFGSYMSTAHGIDPNIRTGVRTITTGGPITYSTYGKFLADGGCSGGAYDIIICDEC
>UniRef90_O92530_oligopeptide_47
ITYSTYGKFLADGGCSGGAYDIIICDECHSTDPTTVLGIGTVLDQAETAGVRLTVL
>UniRef90_O92530_oligopeptide_48
HSTDPTTVLGIGTVLDQAETAGVRLTVLATATPPGSVTVPHPNITETALPSTGEVP
>UniRef90_O92530_oligopeptide_49
ATATPPGSVTVPHPNITETALPSTGEVPFYGKAIPLECIKGGRHLIFCHSKKKCDE
>UniRef90_O92530_oligopeptide_50
FYGKAIPLECIKGGRHLIFCHSKKKCDELAKQLRTLGLNAVAFYRGVDVSVIPTAG
>UniRef90_O92530_oligopeptide_51
LAKQLRTLGLNAVAFYRGVDVSVIPTAGDVVVCATDALMTGYTGDFDSVIDCNVAV
>UniRef90_O92530_oligopeptide_52
DVVVCATDALMTGYTGDFDSVIDCNVAVTQIVDFSLDPTFSIETTTVPQDAVARSQ
>UniRef90_O92530_oligopeptide_53
TQIVDFSLDPTFSIETTTVPQDAVARSQRRGRTGRGKPGVYRYVSQGERPSGMFDT
>UniRef90_O92530_oligopeptide_54
RRGRTGRGKPGVYRYVSQGERPSGMFDTVVLCEAYDVGCAWYELTPSETTVRLRAY
>UniRef90_O92530_oligopeptide_55
VVLCEAYDVGCAWYELTPSETTVRLRAYLNTPGLPVCQDHLEFWEGVFTGMTHIDA
>UniRef90_O92530_oligopeptide_56
LNTPGLPVCQDHLEFWEGVFTGMTHIDAHFLSQTKQGGENFAYLVAYQATVCARAK
>UniRef90_O92530_oligopeptide_57
HFLSQTKQGGENFAYLVAYQATVCARAKAPPPSWDTMWKCLIRLKPMLTGPTPLLY
>UniRef90_O92530_oligopeptide_58
APPPSWDTMWKCLIRLKPMLTGPTPLLYRLGAVQNEIITTHPITKYIMTCMAADLE
>UniRef90_O92530_oligopeptide_59
RLGAVQNEIITTHPITKYIMTCMAADLEVITSTWVLAGGIVAALAAYCLTVGSVVI
>UniRef90_O92530_oligopeptide_60
VITSTWVLAGGIVAALAAYCLTVGSVVICGRIVTSGKPVPLPDREVLYRQFDEMEE
>UniRef90_O92530_oligopeptide_61
CGRIVTSGKPVPLPDREVLYRQFDEMEECSRHIPYLAEGQQIAEQFKQKILGLLQN
>UniRef90_O92530_oligopeptide_62
CSRHIPYLAEGQQIAEQFKQKILGLLQNTAKQAEDLKPAVQSAWPKLEQFWQKHLW
>UniRef90_O92530_oligopeptide_63
TAKQAEDLKPAVQSAWPKLEQFWQKHLWNFVSGVQYLAGLSTLPGNPAVASLMSFS
>UniRef90_O92530_oligopeptide_64
NFVSGVQYLAGLSTLPGNPAVASLMSFSAALTSPLSTSTTLLLNILGGWVASQLAP
>UniRef90_O92530_oligopeptide_65
AALTSPLSTSTTLLLNILGGWVASQLAPPTASTAFVVSGLAGAAVGSIGLGKVIID
>UniRef90_O92530_oligopeptide_66
PTASTAFVVSGLAGAAVGSIGLGKVIIDILAGYGAGVSGALVAFKIMSGEAPAVED
>UniRef90_O92530_oligopeptide_67
ILAGYGAGVSGALVAFKIMSGEAPAVEDMVNLLPALLSPGALVVGVVCAAVLRRHV
>UniRef90_O92530_oligopeptide_68
MVNLLPALLSPGALVVGVVCAAVLRRHVGPSEGATQWMNRLIAFASRGNHVSPTHY
>UniRef90_O92530_oligopeptide_69
GPSEGATQWMNRLIAFASRGNHVSPTHYVPETDASRAVTTILSSLTITSLLRRLHE
>UniRef90_O92530_oligopeptide_70
VPETDASRAVTTILSSLTITSLLRRLHEWISGDWSAPCSCSWLKDVWDWVCTVLSD
>UniRef90_O92530_oligopeptide_71
WISGDWSAPCSCSWLKDVWDWVCTVLSDFKTWLRAKLVPTLPGIPFISCQRGFRGV
>UniRef90_O92530_oligopeptide_72
FKTWLRAKLVPTLPGIPFISCQRGFRGVWRGDGVNYTTCSCGANITGHVKNGSMKI
>UniRef90_O92530_oligopeptide_73
WRGDGVNYTTCSCGANITGHVKNGSMKIVGPKMCSNVWNNRFPINAITTGPSVPVP
>UniRef90_O92530_oligopeptide_74
VGPKMCSNVWNNRFPINAITTGPSVPVPEPNYHKALWRVSAEDYVEVVRVNDHHYI
>UniRef90_O92530_oligopeptide_75
EPNYHKALWRVSAEDYVEVVRVNDHHYIVGATADNLKCPCQVPAPEFFTEVDGVRL
>UniRef90_O92530_oligopeptide_76
VGATADNLKCPCQVPAPEFFTEVDGVRLHRFAPPCRPLMRDDITFSVGLSTYVVGS
>UniRef90_O92530_oligopeptide_77
HRFAPPCRPLMRDDITFSVGLSTYVVGSQLPCEPEPDVVILTSMLTDPDHITAETA
>UniRef90_O92530_oligopeptide_78
QLPCEPEPDVVILTSMLTDPDHITAETAARRLARGSPPSLASSSASQLSAPSLKAT
>UniRef90_O92530_oligopeptide_79
ARRLARGSPPSLASSSASQLSAPSLKATCTTAGKHPDAELIEANLLWRQEVGGNIT
>UniRef90_O92530_oligopeptide_80
CTTAGKHPDAELIEANLLWRQEVGGNITRVESENKIIVLDSFDPLIAETDDREISV
>UniRef90_O92530_oligopeptide_81
RVESENKIIVLDSFDPLIAETDDREISVGAECFNPPRPKFPPALPVWARPDYNPPL
>UniRef90_O92530_oligopeptide_82
GAECFNPPRPKFPPALPVWARPDYNPPLLQPWKAPDYEPPLVHGCALPPKGLPPVP
>UniRef90_O92530_oligopeptide_83
LQPWKAPDYEPPLVHGCALPPKGLPPVPPPRKKRVVQLDEGSAKRALAELAQTSFP
>UniRef90_O92530_oligopeptide_84
PPRKKRVVQLDEGSAKRALAELAQTSFPPSTATLSEDSGRETSTLSSDMTPPREEA
>UniRef90_O92530_oligopeptide_85
PSTATLSEDSGRETSTLSSDMTPPREEADRASDDGSYSSMPPLEGEPGDPDLSSGS
>UniRef90_O92530_oligopeptide_86
DRASDDGSYSSMPPLEGEPGDPDLSSGSWSTVSEDHDSVVCCSMSYSWTGALITPC
>UniRef90_O92530_oligopeptide_87
WSTVSEDHDSVVCCSMSYSWTGALITPCAAEEEKLPISPLSNALIRHHNLVYSTTS
>UniRef90_O92530_oligopeptide_88
AAEEEKLPISPLSNALIRHHNLVYSTTSRSASLRQKKVTFDRVQVVDQHYYDVLKE
>UniRef90_O92530_oligopeptide_89
RSASLRQKKVTFDRVQVVDQHYYDVLKEIKTKASGVSAKLLSVEEACALTPPHSAR
>UniRef90_O92530_oligopeptide_90
IKTKASGVSAKLLSVEEACALTPPHSARSKFGYGAKEVRGLASKAVNHINSVWEDL
>UniRef90_O92530_oligopeptide_91
SKFGYGAKEVRGLASKAVNHINSVWEDLLEDNSTPIPTTIMAKNEVFCVDAQKGGR
>UniRef90_O92530_oligopeptide_92
LEDNSTPIPTTIMAKNEVFCVDAQKGGRKPARLIVYPDLGVRVCEKRALYDVTQKL
>UniRef90_O92530_oligopeptide_93
KPARLIVYPDLGVRVCEKRALYDVTQKLPIAVMGAAYGFQYSPKQRVDYLLKMWRS
>UniRef90_O92530_oligopeptide_94
PIAVMGAAYGFQYSPKQRVDYLLKMWRSKKTPMGFSYDTRCFDSTVTERDIRTEED
>UniRef90_O92530_oligopeptide_95
KKTPMGFSYDTRCFDSTVTERDIRTEEDIYQCCQLDPVAKKAITSLTERLYCGGPM
>UniRef90_O92530_oligopeptide_96
IYQCCQLDPVAKKAITSLTERLYCGGPMYNSRGQSCGYRRCRASGVLTTSLGNTLT
>UniRef90_O92530_oligopeptide_97
YNSRGQSCGYRRCRASGVLTTSLGNTLTCYLKAQAACRAAKLKDFDMLVCGDDLVV
>UniRef90_O92530_oligopeptide_98
CYLKAQAACRAAKLKDFDMLVCGDDLVVISESMGVAEDASALRAFTEAMTRYSAPP
>UniRef90_O92530_oligopeptide_99
ISESMGVAEDASALRAFTEAMTRYSAPPGDDPQPEYDLELITSCSSNVSVAHDGAG
>UniRef90_O92530_oligopeptide_100
GDDPQPEYDLELITSCSSNVSVAHDGAGQRYYYLTRDPLTPLSRAAWETARHTPVN
>UniRef90_O92530_oligopeptide_101
QRYYYLTRDPLTPLSRAAWETARHTPVNSWLGNIIMYAPTIWVRMVLMTHFFAILQ
>UniRef90_O92530_oligopeptide_102
SWLGNIIMYAPTIWVRMVLMTHFFAILQSQEILHKALDFDMYGVTYSVTPLDLPYI
>UniRef90_O92530_oligopeptide_103
SQEILHKALDFDMYGVTYSVTPLDLPYIIQRLHGMAAFSLHGYSPGELNRVASCLR
>UniRef90_O92530_oligopeptide_104
IQRLHGMAAFSLHGYSPGELNRVASCLRKLGAPPLRAWRHRARAVRAKLIAQGGKH
>UniRef90_O92530_oligopeptide_105
KLGAPPLRAWRHRARAVRAKLIAQGGKHAICGKYLFNWAVRTKLKLTPLRGAANLD
>UniRef90_O92530_oligopeptide_106
AICGKYLFNWAVRTKLKLTPLRGAANLDLSGWFVSGGSGGDIFHSVSRARPRNLLL
>UniRef90_O92530_oligopeptide_107
LTPLRGAANLDLSGWFVSGGSGGDIFHSVSRARPRNLLLCLLLLTVGVGIFLLPAR
>UniRef90_O92531_oligopeptide_2
QIVGGVYLLPRRGPRLGVRATRKTSERSQPRGRRQPIPKARQSQGRHWAQPGYPWP
>UniRef90_O92531_oligopeptide_3
QPRGRRQPIPKARQSQGRHWAQPGYPWPLYGNEGCGWAGWLLSPRGSRPNWGPNDP
>UniRef90_O92531_oligopeptide_4
LYGNEGCGWAGWLLSPRGSRPNWGPNDPRRRSRNLGKVIDTLTCGFADLMGYIPVV
>UniRef90_O92531_oligopeptide_5
RRRSRNLGKVIDTLTCGFADLMGYIPVVGAPLGGVAAALAHGVRAIEDGINYATGN
>UniRef90_O92531_oligopeptide_6
GAPLGGVAAALAHGVRAIEDGINYATGNLPGCSFSIFLLALLSCLTTPASAVHYRN
>UniRef90_O92531_oligopeptide_7
LPGCSFSIFLLALLSCLTTPASAVHYRNISGIYHLTNDCPNSSIIYEADNIIMHTP
>UniRef90_O92531_oligopeptide_8
ISGIYHLTNDCPNSSIIYEADNIIMHTPGCVPCVKTGNKSQCWVPVAPTLAVANAS
>UniRef90_O92531_oligopeptide_9
GCVPCVKTGNKSQCWVPVAPTLAVANASVPIRGFRSHVDLLVGSAAACSALYIGDL
>UniRef90_O92531_oligopeptide_10
VPIRGFRSHVDLLVGSAAACSALYIGDLCGGVFLVGQLFTFRPRQHTTVQECNCSI
>UniRef90_O92531_oligopeptide_11
CGGVFLVGQLFTFRPRQHTTVQECNCSIYTGHITGHRMAWDMMMNWSPTVTFITSS
>UniRef90_O92531_oligopeptide_12
YTGHITGHRMAWDMMMNWSPTVTFITSSLLRVPQLLLEIALEGHWGVIGALLYYSM
>UniRef90_O92531_oligopeptide_13
LLRVPQLLLEIALEGHWGVIGALLYYSMVANWAKVFAVLLLFAGVDATTHIGSSAS
>UniRef90_O92531_oligopeptide_14
VANWAKVFAVLLLFAGVDATTHIGSSASATTNRLTSFFSPGSKQNVQLIKTNGSWH
>UniRef90_O92531_oligopeptide_15
ATTNRLTSFFSPGSKQNVQLIKTNGSWHINRTALNCNDSLHTGFIAGLLYAHRFNS
>UniRef90_O92531_oligopeptide_16
INRTALNCNDSLHTGFIAGLLYAHRFNSSGCPERLSSCRPLHAFEQGWGPLTYANI
>UniRef90_O92531_oligopeptide_17
SGCPERLSSCRPLHAFEQGWGPLTYANISGPSNDKPYCWHYPPRPCDIVPARSVCG
>UniRef90_O92531_oligopeptide_18
SGPSNDKPYCWHYPPRPCDIVPARSVCGPVYCFTPSPVVVGTTDRKGLPTYTWGAN
>UniRef90_O92531_oligopeptide_19
PVYCFTPSPVVVGTTDRKGLPTYTWGANESDVFLLRSTRPPRGSWFGCTWMNSTGF
>UniRef90_O92531_oligopeptide_20
ESDVFLLRSTRPPRGSWFGCTWMNSTGFVKTCGAPPCNTRPVGSGNDTLVCPTDCF
>UniRef90_O92531_oligopeptide_21
VKTCGAPPCNTRPVGSGNDTLVCPTDCFRKHPEATYARCGSGPWLTPRCLVNYPYR
>UniRef90_O92531_oligopeptide_22
RKHPEATYARCGSGPWLTPRCLVNYPYRLWHYPCTVNYTIHKVRMFVGGIEHRFEA
>UniRef90_O92531_oligopeptide_23
LWHYPCTVNYTIHKVRMFVGGIEHRFEAACNWTRGERCELDDRDRVEMSPLLFSTT
>UniRef90_O92531_oligopeptide_24
ACNWTRGERCELDDRDRVEMSPLLFSTTQLSILPCSFTTMPALSTGLIHLHQNIVD
>UniRef90_O92531_oligopeptide_25
QLSILPCSFTTMPALSTGLIHLHQNIVDVQYLYGVSSAVVSWAVKWEYIVLAFLVL
>UniRef90_O92531_oligopeptide_26
VQYLYGVSSAVVSWAVKWEYIVLAFLVLAVARVCACLWLMFLVGQAEAALENLIVL
>UniRef90_O92531_oligopeptide_27
AVARVCACLWLMFLVGQAEAALENLIVLNATSAAGSQGWVWGVVFICAAWYIRGRA
>UniRef90_O92531_oligopeptide_28
NATSAAGSQGWVWGVVFICAAWYIRGRAAPITTYAILQLWPLLLLVLALPRRAYAY
>UniRef90_O92531_oligopeptide_29
APITTYAILQLWPLLLLVLALPRRAYAYNGEEAASLGMLAIVIITIFTLTPAYKTL
>UniRef90_O92531_oligopeptide_30
NGEEAASLGMLAIVIITIFTLTPAYKTLLISTLWWIQYYIARAEAMLYVWVPSLQV
>UniRef90_O92531_oligopeptide_31
LISTLWWIQYYIARAEAMLYVWVPSLQVRGGRDAVILLTCLLHPQLGFEVTKAILA
>UniRef90_O92531_oligopeptide_32
RGGRDAVILLTCLLHPQLGFEVTKAILALLGPLYILQYSLLKTPYFVRAHILLRVC
>UniRef90_O92531_oligopeptide_33
LLGPLYILQYSLLKTPYFVRAHILLRVCMFLRGVAGGKYVQAALLRLGAWTGTYIY
>UniRef90_O92531_oligopeptide_34
MFLRGVAGGKYVQAALLRLGAWTGTYIYDHLTPLSDWACDGLRDLAVAVEPVVFSP
>UniRef90_O92531_oligopeptide_35
DHLTPLSDWACDGLRDLAVAVEPVVFSPMEKKVITWGADTVACGDIISGLPVSARR
>UniRef90_O92531_oligopeptide_36
MEKKVITWGADTVACGDIISGLPVSARRGNLIFLGPADDIRDGGWRLLAPITAYAQ
>UniRef90_O92531_oligopeptide_37
GNLIFLGPADDIRDGGWRLLAPITAYAQQTRGLVGTIVTSLTGRDKNEVEGEIQVV
>UniRef90_O92531_oligopeptide_38
QTRGLVGTIVTSLTGRDKNEVEGEIQVVSTATQSFLATTVNGVLWTVYHGAGSKTL
>UniRef90_O92531_oligopeptide_39
STATQSFLATTVNGVLWTVYHGAGSKTLAGPKGPICQMYTNVDQDLVGWPAPPGAR
>UniRef90_O92531_oligopeptide_40
AGPKGPICQMYTNVDQDLVGWPAPPGARSLTPCTCGSSDLYLVTRNADVIPARRRG
>UniRef90_O92531_oligopeptide_41
SLTPCTCGSSDLYLVTRNADVIPARRRGDTRAALLSPRPISTLKGSSGGPMLCPSG
>UniRef90_O92531_oligopeptide_42
DTRAALLSPRPISTLKGSSGGPMLCPSGHVAGIFRAAVCTRGVAKSLDFVPVENMQ
>UniRef90_O92531_oligopeptide_43
HVAGIFRAAVCTRGVAKSLDFVPVENMQSTARSPSFSDNTTPPAVPQTYQVGYLHA
>UniRef90_O92531_oligopeptide_44
STARSPSFSDNTTPPAVPQTYQVGYLHAPTGSGKSTKVPAAYAAQGYKVLVLNPSV
>UniRef90_O92531_oligopeptide_45
PTGSGKSTKVPAAYAAQGYKVLVLNPSVAATLGFGSYMSTAHGIDPNIRTGVRTIT
>UniRef90_O92531_oligopeptide_46
AATLGFGSYMSTAHGIDPNIRTGVRTITTGGAITYSTYGKFLADGGCSGGAYDIII
>UniRef90_O92531_oligopeptide_47
TGGAITYSTYGKFLADGGCSGGAYDIIICDECHSTDPTTVLGIGTVLDQAETAGVR
>UniRef90_O92531_oligopeptide_48
CDECHSTDPTTVLGIGTVLDQAETAGVRLTVLATATPPGSVTVPHPNITEVALSST
>UniRef90_O92531_oligopeptide_49
LTVLATATPPGSVTVPHPNITEVALSSTGEVPFYGKAIPLEYIKGGRHLIFCHSKK
>UniRef90_O92531_oligopeptide_50
GEVPFYGKAIPLEYIKGGRHLIFCHSKKKCDELAKQLTSLGLNAVAFYRGVDVSVI
>UniRef90_O92531_oligopeptide_51
KCDELAKQLTSLGLNAVAFYRGVDVSVIPTSGDVVVCATDALMTGYTGDFDSVIDC
>UniRef90_O92531_oligopeptide_52
PTSGDVVVCATDALMTGYTGDFDSVIDCNVSVTQVVDFSLDPTFTIETTTMPQDAV
>UniRef90_O92531_oligopeptide_53
NVSVTQVVDFSLDPTFTIETTTMPQDAVSRSQRRGRTGRGKHGVYRYVSQGERPSG
>UniRef90_O92531_oligopeptide_54
SRSQRRGRTGRGKHGVYRYVSQGERPSGIFDTVVLCEAYDTGCAWYELTPSETTVR
>UniRef90_O92531_oligopeptide_55
IFDTVVLCEAYDTGCAWYELTPSETTVRLRAYLNTPGLPVCQDHLEFWEGVFTGLT
>UniRef90_O92531_oligopeptide_56
LRAYLNTPGLPVCQDHLEFWEGVFTGLTHIDAHLLSQTKQGGENFAYLVAYQATVC
>UniRef90_O92531_oligopeptide_57
HIDAHLLSQTKQGGENFAYLVAYQATVCARAKAPPPSWDTMWKCLIRLKPMLTGPT
>UniRef90_O92531_oligopeptide_58
ARAKAPPPSWDTMWKCLIRLKPMLTGPTPLLYRLGAVQNEITTTHPITKYIMTCMS
>UniRef90_O92531_oligopeptide_59
PLLYRLGAVQNEITTTHPITKYIMTCMSADLEVITSTWVLVGGVLAALAAYCLSVG
>UniRef90_O92531_oligopeptide_60
ADLEVITSTWVLVGGVLAALAAYCLSVGCVVVCGRISTTGKPVLIPDREVLYQQFD
>UniRef90_O92531_oligopeptide_61
CVVVCGRISTTGKPVLIPDREVLYQQFDEMEECSRHIPYLVEGQHLAEQFKQKVLG
>UniRef90_O92531_oligopeptide_62
EMEECSRHIPYLVEGQHLAEQFKQKVLGLIQTTTRQAEEIEPVVHSAWPKLEQFWQ
>UniRef90_O92531_oligopeptide_63
LIQTTTRQAEEIEPVVHSAWPKLEQFWQKHLWNFVSGIQYLAGLSTLPGNPAVASL
>UniRef90_O92531_oligopeptide_64
KHLWNFVSGIQYLAGLSTLPGNPAVASLMSFSASLTSPLSTSTTLLLNILGGWVAS
>UniRef90_O92531_oligopeptide_65
MSFSASLTSPLSTSTTLLLNILGGWVASQLANPTASTAFVVSGLAGATVGSIGLGR
>UniRef90_O92531_oligopeptide_66
QLANPTASTAFVVSGLAGATVGSIGLGRVLVDIIAGYGAGVSGALVAFKIMSGETP
>UniRef90_O92531_oligopeptide_67
VLVDIIAGYGAGVSGALVAFKIMSGETPSAEDMVNLLPALLSPGALVVGVVCAAIL
>UniRef90_O92531_oligopeptide_68
SAEDMVNLLPALLSPGALVVGVVCAAILRRHAGPAEGATQWMNRLIAFASRGNHVS
>UniRef90_O92531_oligopeptide_69
RRHAGPAEGATQWMNRLIAFASRGNHVSPTHYVPETDTSRQVMAILSSLTVTSLLR
>UniRef90_O92531_oligopeptide_70
PTHYVPETDTSRQVMAILSSLTVTSLLRKLHEWINSDWSTPCSGSWLRDIWDWVCT
>UniRef90_O92531_oligopeptide_71
KLHEWINSDWSTPCSGSWLRDIWDWVCTVLSDFKVWLKSKLVPALPGVPFLSCQRG
>UniRef90_O92531_oligopeptide_72
VLSDFKVWLKSKLVPALPGVPFLSCQRGFRGVWRGDGICRTTCPCGADIVGHVKNG
>UniRef90_O92531_oligopeptide_73
FRGVWRGDGICRTTCPCGADIVGHVKNGSMRISGSRWCSNIWHGTFPINATTTGPS
>UniRef90_O92531_oligopeptide_74
SMRISGSRWCSNIWHGTFPINATTTGPSVPIPEPNYKRALWRVSAEEYVEVARVGD
>UniRef90_O92531_oligopeptide_75
VPIPEPNYKRALWRVSAEEYVEVARVGDSHFVVGATNQDLKCPCQVPAPEFFTEVD
>UniRef90_O92531_oligopeptide_76
SHFVVGATNQDLKCPCQVPAPEFFTEVDGVRLHRFAPACKPLLRDEISFLVGLNSY
>UniRef90_O92531_oligopeptide_77
GVRLHRFAPACKPLLRDEISFLVGLNSYAIGSQLPCEPEPDVTVVTSMLVDPSHLT
>UniRef90_O92531_oligopeptide_78
AIGSQLPCEPEPDVTVVTSMLVDPSHLTAEAAARRLARGSPPSCASSLASQLSAPS
>UniRef90_O92531_oligopeptide_79
AEAAARRLARGSPPSCASSLASQLSAPSLKATCTTHCAHPDADLIEANLLWRQEVG
>UniRef90_O92531_oligopeptide_80
LKATCTTHCAHPDADLIEANLLWRQEVGGNITRVESENKVIVLDSFDPLVPEYDDR
>UniRef90_O92531_oligopeptide_81
GNITRVESENKVIVLDSFDPLVPEYDDREPSVPAECHRPNRPKFPPALPIWARPDY
>UniRef90_O92531_oligopeptide_82
EPSVPAECHRPNRPKFPPALPIWARPDYNPPLLETWKKPDYAPPLVHGCALPSPVQ
>UniRef90_O92531_oligopeptide_83
NPPLLETWKKPDYAPPLVHGCALPSPVQPPVPPPRRKSVVHLDDSTVATALAELAE
>UniRef90_O92531_oligopeptide_84
PPVPPPRRKSVVHLDDSTVATALAELAEKSFPTQPASTPDSDSGHPTTSKSSDQAD
>UniRef90_O92531_oligopeptide_85
KSFPTQPASTPDSDSGHPTTSKSSDQADEGEDTPSEAGSYSSMPPLEGEPGDPDLS
>UniRef90_O92531_oligopeptide_86
EGEDTPSEAGSYSSMPPLEGEPGDPDLSSGSWSTVSEEGDSVVCCSMSYSWTGALV
>UniRef90_O92531_oligopeptide_87
SGSWSTVSEEGDSVVCCSMSYSWTGALVTPCAAEEEKLPINPLSNSLIRHHNLVYS
>UniRef90_O92531_oligopeptide_88
TPCAAEEEKLPINPLSNSLIRHHNLVYSTTTRSAAMRQKKVTFDRLQILDQHYNNV
>UniRef90_O92531_oligopeptide_89
TTTRSAAMRQKKVTFDRLQILDQHYNNVVKEVKLRASGVTAKLLSVEEACSLTPPH
>UniRef90_O92531_oligopeptide_90
VKEVKLRASGVTAKLLSVEEACSLTPPHSARSKFGYGAKDVRSHTSKAINHINSVW
>UniRef90_O92531_oligopeptide_91
SARSKFGYGAKDVRSHTSKAINHINSVWEDLLEDNQTPIPTTIMAKNEVFCADVSK
>UniRef90_O92531_oligopeptide_92
EDLLEDNQTPIPTTIMAKNEVFCADVSKGGRKPARLIVYPDLGVRVCEKRALYDVT
>UniRef90_O92531_oligopeptide_93
GGRKPARLIVYPDLGVRVCEKRALYDVTRKLPTAIMGDAYGFQYSPKQRVDQLLKM
>UniRef90_O92531_oligopeptide_94
RKLPTAIMGDAYGFQYSPKQRVDQLLKMWRSKKTPMGFSYDTRCFDSTVTEHDIKT
>UniRef90_O92531_oligopeptide_95
WRSKKTPMGFSYDTRCFDSTVTEHDIKTERDVYLSCKLDPVARKAIESLTERLYIG
>UniRef90_O92531_oligopeptide_96
ERDVYLSCKLDPVARKAIESLTERLYIGGPMYNSRGQLCGTRRCRASGVLTTSLGN
>UniRef90_O92531_oligopeptide_97
GPMYNSRGQLCGTRRCRASGVLTTSLGNTMTCFIKAEAACRAAGLTNYDMLVCGDD
>UniRef90_O92531_oligopeptide_98
TMTCFIKAEAACRAAGLTNYDMLVCGDDLVVIAESAGVQEDASNLRAFTEAMTRYS
>UniRef90_O92531_oligopeptide_99
LVVIAESAGVQEDASNLRAFTEAMTRYSAPPGDEPHPAYDLELITSCSSNVSVAHD
>UniRef90_O92531_oligopeptide_100
APPGDEPHPAYDLELITSCSSNVSVAHDHTGQRYYYLTRDPTTPLSRAAWETARHT
>UniRef90_O92531_oligopeptide_101
HTGQRYYYLTRDPTTPLSRAAWETARHTPVNSWLGNIIMYAPAIWVRMVLMTHFFQ
>UniRef90_O92531_oligopeptide_102
PVNSWLGNIIMYAPAIWVRMVLMTHFFQILQAQEQLDKVLDFDMYGVTYSVSPLQL
>UniRef90_O92531_oligopeptide_103
ILQAQEQLDKVLDFDMYGVTYSVSPLQLPAIIQRLHGMAAFSLHGYSPTELNRVGA
>UniRef90_O92531_oligopeptide_104
PAIIQRLHGMAAFSLHGYSPTELNRVGACLRKLGAPPLRAWRHRARAVRAKLIAQG
>UniRef90_O92531_oligopeptide_105
CLRKLGAPPLRAWRHRARAVRAKLIAQGGGAAICGKYLFNWAVKTKLKLTPIPDAA
>UniRef90_O92531_oligopeptide_106
GGAAICGKYLFNWAVKTKLKLTPIPDAARLDLSGWFISGFSGGDIYHSVSRARPRI
>UniRef90_O92531_oligopeptide_107
LTPIPDAARLDLSGWFISGFSGGDIYHSVSRARPRIFLLCLLLLSVGVGIFLLPAR
>UniRef90_O92532_oligopeptide_2
QIVGGVYLLPRRGPRLGVRATRKTSERSQPRGRRQPIPKARQPIGRSWGQPGYPWP
>UniRef90_O92532_oligopeptide_3
QPRGRRQPIPKARQPIGRSWGQPGYPWPLYGNEGCGWAGWLLSPRGSRPNWGPNDP
>UniRef90_O92532_oligopeptide_4
LYGNEGCGWAGWLLSPRGSRPNWGPNDPRRRSRNLGKVIDTLTCGLADLMGYIPVL
>UniRef90_O92532_oligopeptide_5
RRRSRNLGKVIDTLTCGLADLMGYIPVLGGPLGGVAAALAHGVRAIEDGVNYATGN
>UniRef90_O92532_oligopeptide_6
GGPLGGVAAALAHGVRAIEDGVNYATGNLPGCSFSIFLLALLSCLTTPASAIQVRN
>UniRef90_O92532_oligopeptide_7
LPGCSFSIFLLALLSCLTTPASAIQVRNASGIYHLTNDCSNNSIVFEAETIILHLP
>UniRef90_O92532_oligopeptide_8
ASGIYHLTNDCSNNSIVFEAETIILHLPGCVPCIKVGNGSRCWLSVSPTLAVPNSS
>UniRef90_O92532_oligopeptide_9
GCVPCIKVGNGSRCWLSVSPTLAVPNSSVPIHGFRRHVDLLVGAAAFCSAMYIGDL
>UniRef90_O92532_oligopeptide_10
VPIHGFRRHVDLLVGAAAFCSAMYIGDLCGSVFLVGQLFTFRPKHHQVTQDCNCSI
>UniRef90_O92532_oligopeptide_11
CGSVFLVGQLFTFRPKHHQVTQDCNCSIYAGHITGHRMAWDMMLNWSPTVSYVVSS
>UniRef90_O92532_oligopeptide_12
YAGHITGHRMAWDMMLNWSPTVSYVVSSALRVPQLLLEVITGAHWGVLGALLYFSM
>UniRef90_O92532_oligopeptide_13
ALRVPQLLLEVITGAHWGVLGALLYFSMVANWAKVIAVLFLFAGADATTYTGSAVS
>UniRef90_O92532_oligopeptide_14
VANWAKVIAVLFLFAGADATTYTGSAVSSTTGAFVSLFSPGPTQNLQLVNSNGSWH
>UniRef90_O92532_oligopeptide_15
STTGAFVSLFSPGPTQNLQLVNSNGSWHINRTALNCNDSLQTGFIAGLFARYKFNS
>UniRef90_O92532_oligopeptide_16
INRTALNCNDSLQTGFIAGLFARYKFNSTGCPERMSKCRPLHSFEQGWGPISYVNI
>UniRef90_O92532_oligopeptide_17
TGCPERMSKCRPLHSFEQGWGPISYVNISGSSEDKPYCWHYAPRPCGIVPARNVCG
>UniRef90_O92532_oligopeptide_18
SGSSEDKPYCWHYAPRPCGIVPARNVCGPVYCFTPSPVVVGTTDQRGIPTYTWGEN
>UniRef90_O92532_oligopeptide_19
PVYCFTPSPVVVGTTDQRGIPTYTWGENVSDVFLLHSARPPLGAWFGCTWMNSSGF
>UniRef90_O92532_oligopeptide_20
VSDVFLLHSARPPLGAWFGCTWMNSSGFVKTCGAPPCRIKPTINETDLVCPTDCFR
>UniRef90_O92532_oligopeptide_21
VKTCGAPPCRIKPTINETDLVCPTDCFRKHPDASFVKCGSGPWLTPRCMVDYPYRL
>UniRef90_O92532_oligopeptide_22
KHPDASFVKCGSGPWLTPRCMVDYPYRLWHYPCTVNFTIHKVRVFVGGVEHRFNAA
>UniRef90_O92532_oligopeptide_23
WHYPCTVNFTIHKVRVFVGGVEHRFNAACNWTRGDRCELDDRDRFEMSPLLFSTTQ
>UniRef90_O92532_oligopeptide_24
CNWTRGDRCELDDRDRFEMSPLLFSTTQLAILPCSFTTMPALSTGLIHLHQNIVDI
>UniRef90_O92532_oligopeptide_25
LAILPCSFTTMPALSTGLIHLHQNIVDIQYLYGVSTAVVSWAMKWEYVVLAFLVLA
>UniRef90_O92532_oligopeptide_26
QYLYGVSTAVVSWAMKWEYVVLAFLVLADARVCACLWLMFLVGQAEAALENVIVLN
>UniRef90_O92532_oligopeptide_27
DARVCACLWLMFLVGQAEAALENVIVLNAASAASCQGLLWGLIFICCAWHVRGRAV
>UniRef90_O92532_oligopeptide_28
AASAASCQGLLWGLIFICCAWHVRGRAVPVTTYALLQLWPLLLLILALPRRAYAFD
>UniRef90_O92532_oligopeptide_29
PVTTYALLQLWPLLLLILALPRRAYAFDSEQAASAGLLVLGLITIFTLTPAYKQLL
>UniRef90_O92532_oligopeptide_30
SEQAASAGLLVLGLITIFTLTPAYKQLLISMLWWIQYFIALTEAQLHQWVPSLLVR
>UniRef90_O92532_oligopeptide_31
ISMLWWIQYFIALTEAQLHQWVPSLLVRGGRDAVILLACLFHPQLGFEVTKILLAL
>UniRef90_O92532_oligopeptide_32
GGRDAVILLACLFHPQLGFEVTKILLALLGPLYLLQYSLLKTPYFVRAHILLRACM
>UniRef90_O92532_oligopeptide_33
LGPLYLLQYSLLKTPYFVRAHILLRACMFFRGMARGRYAQAILLRIGAWTGTYIYD
>UniRef90_O92532_oligopeptide_34
FFRGMARGRYAQAILLRIGAWTGTYIYDHLAPLSDWACDGLRDLAVAVEPVVFSPM
>UniRef90_O92532_oligopeptide_35
HLAPLSDWACDGLRDLAVAVEPVVFSPMEKKVITWGADTAACGDIIAGLPVAARRG
>UniRef90_O92532_oligopeptide_36
EKKVITWGADTAACGDIIAGLPVAARRGNLLFLGPADDVKGKGWRLLAPITAYAQQ
>UniRef90_O92532_oligopeptide_37
NLLFLGPADDVKGKGWRLLAPITAYAQQTRGIVGTIVTSLTGRDKNEVEGEIQVVS
>UniRef90_O92532_oligopeptide_38
TRGIVGTIVTSLTGRDKNEVEGEIQVVSTATQSFLATAVNGVLWTVYYGAGSKTLA
>UniRef90_O92532_oligopeptide_39
TATQSFLATAVNGVLWTVYYGAGSKTLAGPKGPVCQMYTNVDQDLVGWPAPAGARS
>UniRef90_O92532_oligopeptide_40
GPKGPVCQMYTNVDQDLVGWPAPAGARSLTPCSCGSSDLYLVTRNADVIPARRRGD
>UniRef90_O92532_oligopeptide_41
LTPCSCGSSDLYLVTRNADVIPARRRGDNRAALLSPRPISTLKGSSGGPMLCPSGH
>UniRef90_O92532_oligopeptide_42
NRAALLSPRPISTLKGSSGGPMLCPSGHVAGIFRAAVCTRGVAKSLDFAPVESMQS
>UniRef90_O92532_oligopeptide_43
VAGIFRAAVCTRGVAKSLDFAPVESMQSSQRSPSFSDNTSPPAVPQTYQVGYLHAP
>UniRef90_O92532_oligopeptide_44
SQRSPSFSDNTSPPAVPQTYQVGYLHAPTGSGKSTKVPAAYAAQGYKVLVLNPSVA
>UniRef90_O92532_oligopeptide_45
TGSGKSTKVPAAYAAQGYKVLVLNPSVAATLGFGSYMSTSHGIDPNIRTGVRTITT
>UniRef90_O92532_oligopeptide_46
ATLGFGSYMSTSHGIDPNIRTGVRTITTGGAITYSTYGKFLADGGCSGGAYDVIIC
>UniRef90_O92532_oligopeptide_47
GGAITYSTYGKFLADGGCSGGAYDVIICDECHSTDPTTVSGIGTVLDQAETSGVRL
>UniRef90_O92532_oligopeptide_48
DECHSTDPTTVSGIGTVLDQAETSGVRLTVLATATPPGSVTVPHPNITESALPTTG
>UniRef90_O92532_oligopeptide_49
TVLATATPPGSVTVPHPNITESALPTTGEIPFYGKAVPLEYIKGGRHLIFCHPKKK
>UniRef90_O92532_oligopeptide_50
EIPFYGKAVPLEYIKGGRHLIFCHPKKKCDELAKQLVSLGLNAVAFYRGVDVSVIP
>UniRef90_O92532_oligopeptide_51
CDELAKQLVSLGLNAVAFYRGVDVSVIPTSGDVVVCATDALMTGYTGDFDSVIDCN
>UniRef90_O92532_oligopeptide_52
TSGDVVVCATDALMTGYTGDFDSVIDCNVTVTQVVDFSLDPTFTIETTTVPQDAVS
>UniRef90_O92532_oligopeptide_53
VTVTQVVDFSLDPTFTIETTTVPQDAVSRSQRRGRTGRGKHGVYRYVSQGERPSGM
>UniRef90_O92532_oligopeptide_54
RSQRRGRTGRGKHGVYRYVSQGERPSGMFDSVILCEAYDTGCAWYELTPAETTVRL
>UniRef90_O92532_oligopeptide_55
FDSVILCEAYDTGCAWYELTPAETTVRLRAYLNTPGLPVCQDHLEFWEGVFTGLTH
>UniRef90_O92532_oligopeptide_56
RAYLNTPGLPVCQDHLEFWEGVFTGLTHIDAHFLSQTKQAEENFAYLVAYQATVCA
>UniRef90_O92532_oligopeptide_57
IDAHFLSQTKQAEENFAYLVAYQATVCARAKAPPPSWDTMWKCLIRLKPMLTGPTP
>UniRef90_O92532_oligopeptide_58
RAKAPPPSWDTMWKCLIRLKPMLTGPTPLLYRLGPVQNEVVTTHPITKYIMTCMSA
>UniRef90_O92532_oligopeptide_59
LLYRLGPVQNEVVTTHPITKYIMTCMSADLEVITSTWVLVGGVVAALAAYCLSVGC
>UniRef90_O92532_oligopeptide_60
DLEVITSTWVLVGGVVAALAAYCLSVGCVVICGRISTSGKPVLIPDREVLYQQFDE
>UniRef90_O92532_oligopeptide_61
VVICGRISTSGKPVLIPDREVLYQQFDEMEECSRHIPYLAEGHLIAEQFKQKVLGL
>UniRef90_O92532_oligopeptide_62
MEECSRHIPYLAEGHLIAEQFKQKVLGLIQSTSKQAEELKPAVHAAWPKLEQFWQK
>UniRef90_O92532_oligopeptide_63
IQSTSKQAEELKPAVHAAWPKLEQFWQKQLWNFVSGIQYLAGLSTLPGNPAIASLM
>UniRef90_O92532_oligopeptide_64
QLWNFVSGIQYLAGLSTLPGNPAIASLMSFSASLTSPLSTHQTLLLNILGGWVASQ
>UniRef90_O92532_oligopeptide_65
SFSASLTSPLSTHQTLLLNILGGWVASQLANPTASTAFVVSGLAGAAVGSIGLGRV
>UniRef90_O92532_oligopeptide_66
LANPTASTAFVVSGLAGAAVGSIGLGRVIVDVLAGYGAGVSGALVAFKIMCGETPS
>UniRef90_O92532_oligopeptide_67
IVDVLAGYGAGVSGALVAFKIMCGETPSAEDMVNLLPALLSPGALVVGVVCAAILR
>UniRef90_O92532_oligopeptide_68
AEDMVNLLPALLSPGALVVGVVCAAILRRHAGPSEGATQWMNRLIAFASRGNHVSP
>UniRef90_O92532_oligopeptide_69
RHAGPSEGATQWMNRLIAFASRGNHVSPTHYVPETDTSRQIMTILSSLTVTSLLRK
>UniRef90_O92532_oligopeptide_70
THYVPETDTSRQIMTILSSLTVTSLLRKLHEWINTDWSTPCSSSWLRDIWDWVCEV
>UniRef90_O92532_oligopeptide_71
LHEWINTDWSTPCSSSWLRDIWDWVCEVLSDFKTWLKAKLVPALPGVPFLSCQRGF
>UniRef90_O92532_oligopeptide_72
LSDFKTWLKAKLVPALPGVPFLSCQRGFRGTWRGDGICHTTCPCGSEITGHVKNGT
>UniRef90_O92532_oligopeptide_73
RGTWRGDGICHTTCPCGSEITGHVKNGTMKISGPRWCSNVSHRTFPINATTTGPSV
>UniRef90_O92532_oligopeptide_74
MKISGPRWCSNVSHRTFPINATTTGPSVPIPEPNYTRALWRVSAEEYVEVKRVGDS
>UniRef90_O92532_oligopeptide_75
PIPEPNYTRALWRVSAEEYVEVKRVGDSHFVVGATTDNLKCPCQVPAPEFFTEVDG
>UniRef90_O92532_oligopeptide_76
HFVVGATTDNLKCPCQVPAPEFFTEVDGVRLHRYAPRCKPLLRDEVSFSVGLSSYA
>UniRef90_O92532_oligopeptide_77
VRLHRYAPRCKPLLRDEVSFSVGLSSYAVGSQLPCEPEPDVTVVTSMLIDPSHVTA
>UniRef90_O92532_oligopeptide_78
VGSQLPCEPEPDVTVVTSMLIDPSHVTAEAAARRLARGSPPSLASSSASQLSAPSL
>UniRef90_O92532_oligopeptide_79
EAAARRLARGSPPSLASSSASQLSAPSLKATCTMHGAHPDAELIEANLLWRQEMGG
>UniRef90_O92532_oligopeptide_80
KATCTMHGAHPDAELIEANLLWRQEMGGNITRVESENKVVILDSFDPLVPEFEERE
>UniRef90_O92532_oligopeptide_81
NITRVESENKVVILDSFDPLVPEFEEREMSVPAECHRPRRPKFPPALPIWATPGYN
>UniRef90_O92532_oligopeptide_82
MSVPAECHRPRRPKFPPALPIWATPGYNPPVLETWKSPTYEPPVVHGCALPPSGPP
>UniRef90_O92532_oligopeptide_83
PPVLETWKSPTYEPPVVHGCALPPSGPPPIPPPRRKKVVQLDSSNVSAALAQLAAK
>UniRef90_O92532_oligopeptide_84
PIPPPRRKKVVQLDSSNVSAALAQLAAKTFETPSSPTTGYGSDQPDHSTESSEHDR
>UniRef90_O92532_oligopeptide_85
TFETPSSPTTGYGSDQPDHSTESSEHDRDDGVASEAESYSSMPPLEGEPGDPDLSS
>UniRef90_O92532_oligopeptide_86
DDGVASEAESYSSMPPLEGEPGDPDLSSGSWSTVSEEGDSVVCCSYSYSWTGALVT
>UniRef90_O92532_oligopeptide_87
GSWSTVSEEGDSVVCCSYSYSWTGALVTPCAAEEEKLPINPLSNSLIRHHNLVYST
>UniRef90_O92532_oligopeptide_88
PCAAEEEKLPINPLSNSLIRHHNLVYSTSSRSAATRQKKVTFDRVQLLDQHYYDTV
>UniRef90_O92532_oligopeptide_89
SSRSAATRQKKVTFDRVQLLDQHYYDTVKEIKLRASHVKAQLLSTEEACDLTPPHS
>UniRef90_O92532_oligopeptide_90
KEIKLRASHVKAQLLSTEEACDLTPPHSARSKFGYGAKDVRSHASKAINHINSVWA
>UniRef90_O92532_oligopeptide_91
ARSKFGYGAKDVRSHASKAINHINSVWADLLEDTQTPIPTTIMAKNEVFCVDASKG
>UniRef90_O92532_oligopeptide_92
DLLEDTQTPIPTTIMAKNEVFCVDASKGGRKSARLIVYPDLGVRVCEKRALFDVTR
>UniRef90_O92532_oligopeptide_93
GRKSARLIVYPDLGVRVCEKRALFDVTRKLPTAIMGDAYGFQYSPQQRVDRLLKMW
>UniRef90_O92532_oligopeptide_94
KLPTAIMGDAYGFQYSPQQRVDRLLKMWRSKKTPMGFSYDTRCFDSTVTERDIRTE
>UniRef90_O92532_oligopeptide_95
RSKKTPMGFSYDTRCFDSTVTERDIRTEQDIYLSCQLDPEARKVIESLTERLYVGG
>UniRef90_O92532_oligopeptide_96
QDIYLSCQLDPEARKVIESLTERLYVGGPMYNSKGQLCGQRRCRASGVLPTSMGNT
>UniRef90_O92532_oligopeptide_97
PMYNSKGQLCGQRRCRASGVLPTSMGNTVTCFLKATAACRAAGFTDYDMLVCGDDL
>UniRef90_O92532_oligopeptide_98
VTCFLKATAACRAAGFTDYDMLVCGDDLVVVTESAGVNEDIANLRAFTEAMTRYSA
>UniRef90_O92532_oligopeptide_99
VVVTESAGVNEDIANLRAFTEAMTRYSATPGDEPSPTYDLELITSCSSNVSVAHDG
>UniRef90_O92532_oligopeptide_100
TPGDEPSPTYDLELITSCSSNVSVAHDGDGRRYYYLTRDPVTPLARAAWETARHTP
>UniRef90_O92532_oligopeptide_101
DGRRYYYLTRDPVTPLARAAWETARHTPVNSWLGNIIMYAPTIWVRMVLMTHFFQI
>UniRef90_O92532_oligopeptide_102
VNSWLGNIIMYAPTIWVRMVLMTHFFQILQAQETLDRALDFDIYGVTYSITPLDLP
>UniRef90_O92532_oligopeptide_103
LQAQETLDRALDFDIYGVTYSITPLDLPVIIQRLHGMAAFSLHGYSPDELNRVASC
>UniRef90_O92532_oligopeptide_104
VIIQRLHGMAAFSLHGYSPDELNRVASCLRKLGAPPLRAWRHRARAVRAKLIAQGG
>UniRef90_O92532_oligopeptide_105
LRKLGAPPLRAWRHRARAVRAKLIAQGGKAAVCGKYLFNWAIKTKLRLTPLRGASA
>UniRef90_O92532_oligopeptide_106
KAAVCGKYLFNWAIKTKLRLTPLRGASALDLSGWFTSGYGGGDVYHSASRARPRFL
>UniRef90_O92532_oligopeptide_107
LTPLRGASALDLSGWFTSGYGGGDVYHSASRARPRFLLLCLLLLSVGVGIFLLPAR
>UniRef90_O92551_oligopeptide_1
MDSNTVSSFQVDCFLWHIRKRFADQKMGDAPFLDRLRRDQKSLKGRSSTLGLDIES
>UniRef90_O92551_oligopeptide_2
DAPFLDRLRRDQKSLKGRSSTLGLDIESSTLAGRQIVKRILKEESDSEPKGTITSV
>UniRef90_O92551_oligopeptide_3
STLAGRQIVKRILKEESDSEPKGTITSVPTSYYLTDMTLEEMSRAWFMLIPNQKRV
>UniRef90_O92551_oligopeptide_4
PTSYYLTDMTLEEMSRAWFMLIPNQKRVGSLCIRMDQAIMDKEITLKANFSVVFNK
>UniRef90_O92551_oligopeptide_5
GSLCIRMDQAIMDKEITLKANFSVVFNKLETLTLLRAFTDDEAIIGEILPIPSLPG
>UniRef90_O92551_oligopeptide_6
LETLTLLRAFTDDEAIIGEILPIPSLPGHTNEDVKNAIEILIGGLEWNNNTVRISE
>UniRef90_O92551_oligopeptide_7
HTNEDVKNAIEILIGGLEWNNNTVRISEILQRFTWRNSNENGGFLLSPKQKQKMEG
>UniRef90_O92551_oligopeptide_8
KNAIEILIGGLEWNNNTVRISEILQRFTWRNSNENGGFLLSPKQKQKMEGTTGPEV
>UniRef90_O92564_oligopeptide_1
MDFNTVSSFQVDCFLWHIRKRFADNELGDAPFLDRLRRDQKSLRGRGSTLGLNIET
>UniRef90_O92564_oligopeptide_2
DAPFLDRLRRDQKSLRGRGSTLGLNIETATLAGKQIVEWILKEESNEALKMTIASV
>UniRef90_O92564_oligopeptide_3
ATLAGKQIVEWILKEESNEALKMTIASVPSSRYLADMTLEEMSRDWFMLMPKQKVA
>UniRef90_O92564_oligopeptide_4
PSSRYLADMTLEEMSRDWFMLMPKQKVAGSLYIRMDQAIMEKNIILKANFSVIFDR
>UniRef90_O92564_oligopeptide_5
GSLYIRMDQAIMEKNIILKANFSVIFDRLETLILLRAFTEEGAIVGEISPLPSLPG
>UniRef90_O92564_oligopeptide_6
LETLILLRAFTEEGAIVGEISPLPSLPGHTDEDVKNAVEVLIGGLEWNGNTVRVSE
>UniRef90_O92564_oligopeptide_7
HTDEDVKNAVEVLIGGLEWNGNTVRVSENLQRFAWRSRNENGRPSLPPEQKWKVAR
>UniRef90_O92564_oligopeptide_8
KNAVEVLIGGLEWNGNTVRVSENLQRFAWRSRNENGRPSLPPEQKWKVARTIGSEI
>UniRef90_O93182_oligopeptide_1
MGARASVLSGGKLDAWEKIRLRPGGKKKYRLKHLVWASRELERFALNPGLLETPEG
>UniRef90_O93182_oligopeptide_2
YRLKHLVWASRELERFALNPGLLETPEGCLQIIEQIQPAIKTGTEELKSLFNLVAV
>UniRef90_O93182_oligopeptide_3
CLQIIEQIQPAIKTGTEELKSLFNLVAVLYCVHRKIDVKDTKEALDKIEEIQNKSQ
>UniRef90_O93182_oligopeptide_4
LYCVHRKIDVKDTKEALDKIEEIQNKSQQKTQQAAADKEKDNKVSQNYPIVQNAQG
>UniRef90_O93182_oligopeptide_5
QKTQQAAADKEKDNKVSQNYPIVQNAQGQMVHQAISPRTLNAWVKVVEEKAFSPEV
>UniRef90_O93182_oligopeptide_6
QMVHQAISPRTLNAWVKVVEEKAFSPEVIPMFSALSEGATPQDLNAMLNTVGGHQA
>UniRef90_O93182_oligopeptide_7
IPMFSALSEGATPQDLNAMLNTVGGHQAAMQMLKDTINEEAAEWDRVHPVHAGPIP
>UniRef90_O93182_oligopeptide_8
AMQMLKDTINEEAAEWDRVHPVHAGPIPPGQMREPRGSDIAGTTSTLQEQIAWMTG
>UniRef90_O93182_oligopeptide_9
PGQMREPRGSDIAGTTSTLQEQIAWMTGNPAIPVGDIYKRWIILGLNKIVRMYSPV
>UniRef90_O93182_oligopeptide_10
NPAIPVGDIYKRWIILGLNKIVRMYSPVSILDIKQGPKEPFRDYVDRFFKTLRAEQ
>UniRef90_O93182_oligopeptide_11
SILDIKQGPKEPFRDYVDRFFKTLRAEQATQDVKNWMTETLLVQNANPDCKTILRA
>UniRef90_O93182_oligopeptide_12
ATQDVKNWMTETLLVQNANPDCKTILRALGQGASIEEMMTACQGVGGPSHKARVLA
>UniRef90_O93182_oligopeptide_13
LGQGASIEEMMTACQGVGGPSHKARVLAEAMSQVTNTNTAIMMQKGNFKGQRKFVK
>UniRef90_O93182_oligopeptide_14
EAMSQVTNTNTAIMMQKGNFKGQRKFVKCFNCGKEGHIARNCRAPRKKGCWKCGRE
>UniRef90_O93182_oligopeptide_15
CFNCGKEGHIARNCRAPRKKGCWKCGREGHQMKDCTERQANFLGKIWPSSKGRPGN
>UniRef90_O93182_oligopeptide_16
GHQMKDCTERQANFLGKIWPSSKGRPGNFLQSRPEPTAPPAESFGFGEEMTPSPKQ
>UniRef90_O93182_oligopeptide_17
RPGNFLQSRPEPTAPPAESFGFGEEMTPSPKQEQLKDKEPPLASLRSLFGSDPLLQ
>UniRef90_P01136_oligopeptide_1
MSMKYLMLLFAAMIIRSFADSGNAIETTSPEITNATTDIPAIRLCGPEGDGYCLHG
>UniRef90_P01136_oligopeptide_2
SPEITNATTDIPAIRLCGPEGDGYCLHGDCIHARDIDGMYCRCSHGYTGIRCQHVV
>UniRef90_P01136_oligopeptide_3
DCIHARDIDGMYCRCSHGYTGIRCQHVVLVDYQRSENPNTTTSYIPSPGIMLVLVG
>UniRef90_P01136_oligopeptide_4
LVDYQRSENPNTTTSYIPSPGIMLVLVGIIIITCCLLSVYRFTRRTKLPIQDMVVP
>UniRef90_P03071_oligopeptide_1
MDKVLNREESMELMDLLGLERAAWGNLPLMRKAYLRKCKEFHPDKGGDEDKMKRMN
>UniRef90_P03071_oligopeptide_2
LMRKAYLRKCKEFHPDKGGDEDKMKRMNTLYKKMEQDVKVAHQPDFGTWSSSEVPT
>UniRef90_P03071_oligopeptide_3
TLYKKMEQDVKVAHQPDFGTWSSSEVPTYGTEEWESWWSSFNEKWDEDLFCHEDMF
>UniRef90_P03071_oligopeptide_4
YGTEEWESWWSSFNEKWDEDLFCHEDMFASDEEATADSQHSTPPKKKRKVEDPKDF
>UniRef90_P03071_oligopeptide_5
ASDEEATADSQHSTPPKKKRKVEDPKDFPSDLHQFLSQAVFSNRTLACFAVYTTKE
>UniRef90_P03071_oligopeptide_6
PSDLHQFLSQAVFSNRTLACFAVYTTKEKAQILYKKLMEKYSVTFISRHMCAGHNI
>UniRef90_P03071_oligopeptide_7
KAQILYKKLMEKYSVTFISRHMCAGHNIIFFLTPHRHRVSAINNFCQKLCTFSFLI
>UniRef90_P03071_oligopeptide_8
IFFLTPHRHRVSAINNFCQKLCTFSFLICKGVNKEYLLYSALTRDPYHTIEESIQG
>UniRef90_P03071_oligopeptide_9
CKGVNKEYLLYSALTRDPYHTIEESIQGGLKEHDFSPEEPEETKQVSWKLITEYAV
>UniRef90_P03071_oligopeptide_10
GLKEHDFSPEEPEETKQVSWKLITEYAVETKCEDVFLLLGMYLEFQYNVEECKKCQ
>UniRef90_P03071_oligopeptide_11
ETKCEDVFLLLGMYLEFQYNVEECKKCQKKDQPYHFKYHEKHFANAIIFAESKNQK
>UniRef90_P03071_oligopeptide_12
KKDQPYHFKYHEKHFANAIIFAESKNQKSICQQAVDTVLAKKRVDTLHMTREEMLT
>UniRef90_P03071_oligopeptide_13
SICQQAVDTVLAKKRVDTLHMTREEMLTERFNHILDKMDLIFGAHGNAVLEQYMAG
>UniRef90_P03071_oligopeptide_14
ERFNHILDKMDLIFGAHGNAVLEQYMAGVAWLHCLLPKMDSVIFDFLHCIVFNVPK
>UniRef90_P03071_oligopeptide_15
VAWLHCLLPKMDSVIFDFLHCIVFNVPKRRYWLFKGPIDSGKTTLAAGLLDLCGGK
>UniRef90_P03071_oligopeptide_16
RRYWLFKGPIDSGKTTLAAGLLDLCGGKALNVNLPMERLTFELGVAIDQYMVVFED
>UniRef90_P03071_oligopeptide_17
ALNVNLPMERLTFELGVAIDQYMVVFEDVKGTGAESKDLPSGHGINNLDSLRDYLD
>UniRef90_P03071_oligopeptide_18
VKGTGAESKDLPSGHGINNLDSLRDYLDGSVKVNLEKKHLNKRTQIFPPGLVTMNE
>UniRef90_P03071_oligopeptide_19
GSVKVNLEKKHLNKRTQIFPPGLVTMNEYPVPKTLQARFVRQIDFRPKIYLRKSLQ
>UniRef90_P03071_oligopeptide_20
YPVPKTLQARFVRQIDFRPKIYLRKSLQNSEFLLEKRILQSGMTLLLLLIWFRPVA
>UniRef90_P03071_oligopeptide_21
NSEFLLEKRILQSGMTLLLLLIWFRPVADFATDIQSRIVEWKERLDSEISMYTFSR
>UniRef90_P03071_oligopeptide_22
DFATDIQSRIVEWKERLDSEISMYTFSRMKYNICMGKCILDITREEDSETEDSGHG
>UniRef90_P03071_oligopeptide_23
MKYNICMGKCILDITREEDSETEDSGHGSSTESQSQCSSQVSDTSAPAEDSQRSDP
>UniRef90_P03071_oligopeptide_24
DSGHGSSTESQSQCSSQVSDTSAPAEDSQRSDPHSQELHLCKGFQCFKRPKTPPPK
>UniRef90_P03072_oligopeptide_1
MDKVLNREESMELMDLLGLDRSAWGNIPVMRKAYLKKCKELHPDKGGDEDKMKRMN
>UniRef90_P03072_oligopeptide_2
VMRKAYLKKCKELHPDKGGDEDKMKRMNFLYKKMEQGVKVAHQPDFGTWNSSEVPT
>UniRef90_P03072_oligopeptide_3
FLYKKMEQGVKVAHQPDFGTWNSSEVPTYGTDEWESWWNTFNEKWDEDLFCHEEMF
>UniRef90_P03072_oligopeptide_4
YGTDEWESWWNTFNEKWDEDLFCHEEMFASDDENTGSQHSTPPKKKKKVEDPKDFP
>UniRef90_P03072_oligopeptide_5
ASDDENTGSQHSTPPKKKKKVEDPKDFPVDLHAFLSQAVFSNRTVASFAVYTTKEK
>UniRef90_P03072_oligopeptide_6
VDLHAFLSQAVFSNRTVASFAVYTTKEKAQILYKKLMEKYSVTFISRHGFGGHNIL
>UniRef90_P03072_oligopeptide_7
AQILYKKLMEKYSVTFISRHGFGGHNILFFLTPHRHRVSAINNYCQKLCTFSFLIC
>UniRef90_P03072_oligopeptide_8
FFLTPHRHRVSAINNYCQKLCTFSFLICKGVNKEYLFYSALCRQPYAVVEESIQGG
>UniRef90_P03072_oligopeptide_9
KGVNKEYLFYSALCRQPYAVVEESIQGGLKEHDFNPEEPEETKQVSWKLVTQYALE
>UniRef90_P03072_oligopeptide_10
LKEHDFNPEEPEETKQVSWKLVTQYALETKCEDVFLLMGMYLDFQENPQQCKKCEK
>UniRef90_P03072_oligopeptide_11
TKCEDVFLLMGMYLDFQENPQQCKKCEKKDQPNHFNHHEKHYYNAQIFADSKNQKS
>UniRef90_P03072_oligopeptide_12
KDQPNHFNHHEKHYYNAQIFADSKNQKSICQQAVDTVAAKQRVDSIHMTREEMLVE
>UniRef90_P03072_oligopeptide_13
ICQQAVDTVAAKQRVDSIHMTREEMLVERFNFLLDKMDLIFGAHGNAVLEQYMAGV
>UniRef90_P03072_oligopeptide_14
RFNFLLDKMDLIFGAHGNAVLEQYMAGVAWIHCLLPQMDTVIYDFLKCIVLNIPKK
>UniRef90_P03072_oligopeptide_15
AWIHCLLPQMDTVIYDFLKCIVLNIPKKRYWLFKGPIDSGKTTLAAALLDLCGGKS
>UniRef90_P03072_oligopeptide_16
RYWLFKGPIDSGKTTLAAALLDLCGGKSLNVNMPLERLNFELGVGIDQFMVVFEDV
>UniRef90_P03072_oligopeptide_17
LNVNMPLERLNFELGVGIDQFMVVFEDVKGTGAESRDLPSGHGISNLDCLRDYLDG
>UniRef90_P03072_oligopeptide_18
KGTGAESRDLPSGHGISNLDCLRDYLDGSVKVNLERKHQNKRTQVFPPGIVTMNEY
>UniRef90_P03072_oligopeptide_19
SVKVNLERKHQNKRTQVFPPGIVTMNEYSVPRTLQARFVRQIDFRPKAYLRKSLSC
>UniRef90_P03072_oligopeptide_20
SVPRTLQARFVRQIDFRPKAYLRKSLSCSEYLLEKRILQSGMTLLLLLIWFRPVAD
>UniRef90_P03072_oligopeptide_21
SEYLLEKRILQSGMTLLLLLIWFRPVADFAAAIHERIVQWKERLDLEISMYTFSTM
>UniRef90_P03072_oligopeptide_22
FAAAIHERIVQWKERLDLEISMYTFSTMKANVGMGRPILDFPREEDSEAEDSGHGS
>UniRef90_P03072_oligopeptide_23
KANVGMGRPILDFPREEDSEAEDSGHGSSTESQSQCFSQVSEASGADTQENCTFHI
>UniRef90_P03072_oligopeptide_24
EDSEAEDSGHGSSTESQSQCFSQVSEASGADTQENCTFHICKGFQCFKKPKTPPPK
>UniRef90_P03082_oligopeptide_2
LMRKAYLRKCKEFHPDKGGDEDKMKRMNTLYKKMEQDVKVAHQPDFGTWSSSEVCA
>UniRef90_P03082_oligopeptide_3
TLYKKMEQDVKVAHQPDFGTWSSSEVCADFPLCPDTLYCKEWPICSKKPSVHCPCM
>UniRef90_P03082_oligopeptide_4
DFPLCPDTLYCKEWPICSKKPSVHCPCMLCQLRLRHLNRKFLRKEPLVWIDCYCID
>UniRef90_P03082_oligopeptide_5
LCQLRLRHLNRKFLRKEPLVWIDCYCIDCFTQWFGLDLTEETLQWWVQIIGETPFR
>UniRef90_P03082_oligopeptide_6
RLRHLNRKFLRKEPLVWIDCYCIDCFTQWFGLDLTEETLQWWVQIIGETPFRDLKL
>UniRef90_P03083_oligopeptide_2
VMRKAYLKKCKELHPDKGGDEDKMKRMNFLYKKMEQGVKVAHQPDFGTWNSSEVGC
>UniRef90_P03083_oligopeptide_3
FLYKKMEQGVKVAHQPDFGTWNSSEVGCDFPPNSDTLYCKEWPNCATNPSVHCPCL
>UniRef90_P03083_oligopeptide_4
DFPPNSDTLYCKEWPNCATNPSVHCPCLMCMLKLRHRNRKFLRSSPLVWIDCYCFD
>UniRef90_P03083_oligopeptide_5
MCMLKLRHRNRKFLRSSPLVWIDCYCFDCFRQWFGCDLTQEALHCWEKVLGDTPYR
>UniRef90_P03083_oligopeptide_6
KLRHRNRKFLRSSPLVWIDCYCFDCFRQWFGCDLTQEALHCWEKVLGDTPYRDLKL
>UniRef90_P03085_oligopeptide_1
MVLRQLSRQASVKVGKTWTGTKKRAQRIFIFILELLLEFCRGEDSVDGKNKSTTAL
>UniRef90_P03085_oligopeptide_2
SVKVGKTWTGTKKRAQRIFIFILELLLEFCRGEDSVDGKNKSTTALPAVKDSVKDS
>UniRef90_P03086_oligopeptide_1
MVLRQLSRKASVKVSKTWSGTKKRAQRILIFLLEFLLDFCTGEDSVDGKKRQRHSG
>UniRef90_P03086_oligopeptide_2
KTWSGTKKRAQRILIFLLEFLLDFCTGEDSVDGKKRQRHSGLTEQTYSALPEPKAT
>UniRef90_P03088_oligopeptide_1
MAPTKRKGECPGAAPKKPKEPVQVPKLLIKGGVEVLEVKTGVDAITEVECFLNPEM
>UniRef90_P03088_oligopeptide_2
IKGGVEVLEVKTGVDAITEVECFLNPEMGDPDENLRGFSLKLSAENDFSSDSPERK
>UniRef90_P03088_oligopeptide_3
GDPDENLRGFSLKLSAENDFSSDSPERKMLPCYSTARIPLPNLNEDLTCGNLLMWE
>UniRef90_P03088_oligopeptide_4
MLPCYSTARIPLPNLNEDLTCGNLLMWEAVTVQTEVIGITSMLNLHAGSQKVHEHG
>UniRef90_P03088_oligopeptide_5
AVTVQTEVIGITSMLNLHAGSQKVHEHGGGKPIQGSNFHFFAVGGEPLEMQGVLMN
>UniRef90_P03088_oligopeptide_6
GGKPIQGSNFHFFAVGGEPLEMQGVLMNYRSKYPDGTITPKNPTAQSQVMNTDHKA
>UniRef90_P03088_oligopeptide_7
YRSKYPDGTITPKNPTAQSQVMNTDHKAYLDKNNAYPVECWVPDPSRNENARYFGT
>UniRef90_P03088_oligopeptide_8
YLDKNNAYPVECWVPDPSRNENARYFGTFTGGENVPPVLHVTNTATTVLLDEQGVG
>UniRef90_P03088_oligopeptide_9
FTGGENVPPVLHVTNTATTVLLDEQGVGPLCKADSLYVSAADICGLFTNSSGTQQW
>UniRef90_P03088_oligopeptide_10
PLCKADSLYVSAADICGLFTNSSGTQQWRGLARYFKIRLRKRSVKNPYPISFLLSD
>UniRef90_P03088_oligopeptide_11
RGLARYFKIRLRKRSVKNPYPISFLLSDLINRRTQRVDGQPMYGMESQVEEVRVFD
>UniRef90_P03088_oligopeptide_12
SDLINRRTQRVDGQPMYGMESQVEEVRVFDGTERLPGDPDMIRYIDKQGQLQTKML
>UniRef90_P03089_oligopeptide_1
MAPTKRKGERKDPVQVPKLLIRGGVEVLEVKTGVDSITEVECFLTPEMGDPDEHLR
>UniRef90_P03089_oligopeptide_2
EVKTGVDSITEVECFLTPEMGDPDEHLRGFSKSISISDTFESDSPNRDMLPCYSVA
>UniRef90_P03089_oligopeptide_3
GFSKSISISDTFESDSPNRDMLPCYSVARIPLPNLNEDLTCGNILMWEAVTLKTEV
>UniRef90_P03089_oligopeptide_4
RIPLPNLNEDLTCGNILMWEAVTLKTEVIGVTSLMNVHSNGQATHDNGAGKPVQGT
>UniRef90_P03089_oligopeptide_5
IGVTSLMNVHSNGQATHDNGAGKPVQGTSFHFFSVGGEALELQGVLFNYRTKYPDG
>UniRef90_P03089_oligopeptide_6
SFHFFSVGGEALELQGVLFNYRTKYPDGTIFPKNATVQSQVMNTEHKAYLDKNKAY
>UniRef90_P03089_oligopeptide_7
TIFPKNATVQSQVMNTEHKAYLDKNKAYPVECWVPDPTRNENTRYFGTLTGGENVP
>UniRef90_P03089_oligopeptide_8
PVECWVPDPTRNENTRYFGTLTGGENVPPVLHITNTATTVLLDEFGVGPLCKGDNL
>UniRef90_P03089_oligopeptide_9
PVLHITNTATTVLLDEFGVGPLCKGDNLYLSAVDVCGMFTNRSGSQQWRGLSRYFK
>UniRef90_P03089_oligopeptide_10
YLSAVDVCGMFTNRSGSQQWRGLSRYFKVQLRKRRVKNPYPISFLLTDLINRRTPR
>UniRef90_P03089_oligopeptide_11
VQLRKRRVKNPYPISFLLTDLINRRTPRVDGQPMYGMDAQVEEVRVFEGTEELPGD
>UniRef90_P03089_oligopeptide_12
TDLINRRTPRVDGQPMYGMDAQVEEVRVFEGTEELPGDPDMMRYVDKYGQLQTKML
>UniRef90_P03094_oligopeptide_1
MGAALALLGDLVASVSEAAAATGFSVAEIAAGEAAAAIEVQIASLATVEGITSTSE
>UniRef90_P03094_oligopeptide_2
IAAGEAAAAIEVQIASLATVEGITSTSEAIAAIGLTPQTYAVIAGAPGAIAGFAAL
>UniRef90_P03094_oligopeptide_3
AIAAIGLTPQTYAVIAGAPGAIAGFAALIQTVSGISSLAQVGYRFFSDWDHKVSTV
>UniRef90_P03094_oligopeptide_4
IQTVSGISSLAQVGYRFFSDWDHKVSTVGLYQQSGMALELFNPDEYYDILFPGVNT
>UniRef90_P03094_oligopeptide_5
GLYQQSGMALELFNPDEYYDILFPGVNTFVNNIQYLDPRHWGPSLFATISQALWHV
>UniRef90_P03094_oligopeptide_6
FVNNIQYLDPRHWGPSLFATISQALWHVIRDDIPSITSQELQRRTERFFRDSLARF
>UniRef90_P03094_oligopeptide_7
IRDDIPSITSQELQRRTERFFRDSLARFLEETTWTIVNAPINFYNYIQQYYSDLSP
>UniRef90_P03094_oligopeptide_8
LEETTWTIVNAPINFYNYIQQYYSDLSPIRPSMVRQVAEREGTRVHFGHTYSIDDA
>UniRef90_P03094_oligopeptide_9
IRPSMVRQVAEREGTRVHFGHTYSIDDADSIEEVTQRMDLRNQQSVHSGEFIEKTI
>UniRef90_P03094_oligopeptide_10
DSIEEVTQRMDLRNQQSVHSGEFIEKTIAPGGANQRTAPQWMLPLLLGLYGTVTPA
>UniRef90_P03094_oligopeptide_11
APGGANQRTAPQWMLPLLLGLYGTVTPALEAYEDGPNQKKRRVSRGSSQKAKGTRA
>UniRef90_P03094_oligopeptide_12
PLLLGLYGTVTPALEAYEDGPNQKKRRVSRGSSQKAKGTRASAKTTNKRRSRSSRS
>UniRef90_P03095_oligopeptide_1
MGAALALLGDLVATVSEAAAATGFSVAEIAAGEAAATIEVEIASLATVEGITSTSE
>UniRef90_P03095_oligopeptide_2
IAAGEAAATIEVEIASLATVEGITSTSEAIAAIGLTPETYAVITGAPGAVAGFAAL
>UniRef90_P03095_oligopeptide_3
AIAAIGLTPETYAVITGAPGAVAGFAALVQTVTGGSAIAQLGYRFFADWDHKVSTV
>UniRef90_P03095_oligopeptide_4
VQTVTGGSAIAQLGYRFFADWDHKVSTVGLFQQPAMALQLFNPEDYYDILFPGVNA
>UniRef90_P03095_oligopeptide_5
GLFQQPAMALQLFNPEDYYDILFPGVNAFVNNIHYLDPRHWGPSLFSTISQAFWNL
>UniRef90_P03095_oligopeptide_6
FVNNIHYLDPRHWGPSLFSTISQAFWNLVRDDLPALTSQEIQRRTQKLFVESLARF
>UniRef90_P03095_oligopeptide_7
VRDDLPALTSQEIQRRTQKLFVESLARFLEETTWAIVNSPANLYNYISDYYSRLSP
>UniRef90_P03095_oligopeptide_8
LEETTWAIVNSPANLYNYISDYYSRLSPVRPSMVRQVAQREGTYISFGHSYTQSID
>UniRef90_P03095_oligopeptide_9
VRPSMVRQVAQREGTYISFGHSYTQSIDDADSIQEVTQRLDLKTPNVQSGEFIERS
>UniRef90_P03095_oligopeptide_10
DADSIQEVTQRLDLKTPNVQSGEFIERSIAPGGANQRSAPQWMLPLLLGLYGTVTP
>UniRef90_P03095_oligopeptide_11
IAPGGANQRSAPQWMLPLLLGLYGTVTPALEAYEDGPNKKKRRKEGPRASSKTSYK
>UniRef90_P03095_oligopeptide_12
RSAPQWMLPLLLGLYGTVTPALEAYEDGPNKKKRRKEGPRASSKTSYKRRSRSSRS
>UniRef90_P03099_oligopeptide_1
MYNVFQMAVWLPAQNKFYLPPQPITRILSTDEYVTRTNLFYHATSERLLLVGHPLF
>UniRef90_P03099_oligopeptide_2
STDEYVTRTNLFYHATSERLLLVGHPLFEISSNQTVTIPKVSPNAFRVFRVRFADP
>UniRef90_P03099_oligopeptide_3
EISSNQTVTIPKVSPNAFRVFRVRFADPNRFAFGDKAIFNPETERLVWGLRGIEIG
>UniRef90_P03099_oligopeptide_4
NRFAFGDKAIFNPETERLVWGLRGIEIGRGQPLGIGITGHPLLNKLDDAENPTNYI
>UniRef90_P03099_oligopeptide_5
RGQPLGIGITGHPLLNKLDDAENPTNYINTHANGDSRQNTAFDAKQTQMFLVGCTP
>UniRef90_P03099_oligopeptide_6
NTHANGDSRQNTAFDAKQTQMFLVGCTPASGEHWTSSRCPGEQVKLGDCPRVQMIE
>UniRef90_P03099_oligopeptide_7
ASGEHWTSSRCPGEQVKLGDCPRVQMIESVIEDGDMMDIGFGAMDFAALQQDKSDV
>UniRef90_P03099_oligopeptide_8
SVIEDGDMMDIGFGAMDFAALQQDKSDVPLDVVQATCKYPDYIRMNHEAYGNSMFF
>UniRef90_P03099_oligopeptide_9
PLDVVQATCKYPDYIRMNHEAYGNSMFFFARREQMYTRHFFTRGGSVGDKEAVPQS
>UniRef90_P03099_oligopeptide_10
FARREQMYTRHFFTRGGSVGDKEAVPQSLYLTADAEPRTTLATTNYVGTPSGSMVS
>UniRef90_P03099_oligopeptide_11
LYLTADAEPRTTLATTNYVGTPSGSMVSSDVQLFNRSYWLQRCQGQNNGICWRNQL
>UniRef90_P03099_oligopeptide_12
SDVQLFNRSYWLQRCQGQNNGICWRNQLFITVGDNTRGTSLSISMKNNASTTYSNA
>UniRef90_P03099_oligopeptide_13
FITVGDNTRGTSLSISMKNNASTTYSNANFNDFLRHTEEFDLSFIVQLCKVKLTPE
>UniRef90_P03099_oligopeptide_14
NFNDFLRHTEEFDLSFIVQLCKVKLTPENLAYIHTMDPNILEDWQLSVSQPPTNPL
>UniRef90_P03099_oligopeptide_15
NLAYIHTMDPNILEDWQLSVSQPPTNPLEDQYRFLGSSLAAKCPEQAPPEPQTDPY
>UniRef90_P03099_oligopeptide_16
EDQYRFLGSSLAAKCPEQAPPEPQTDPYSQYKFWEVDLTERMSEQLDQFPLGRKFL
>UniRef90_P03099_oligopeptide_17
SQYKFWEVDLTERMSEQLDQFPLGRKFLYQSGMTQRTATSSTTKRKTVRVSTSAKR
>UniRef90_P03099_oligopeptide_18
FWEVDLTERMSEQLDQFPLGRKFLYQSGMTQRTATSSTTKRKTVRVSTSAKRRRKA
>UniRef90_P03101_oligopeptide_1
MSLWLPSEATVYLPPVPVSKVVSTDEYVARTNIYYHAGTSRLLAVGHPYFPIKKPN
>UniRef90_P03101_oligopeptide_2
ARTNIYYHAGTSRLLAVGHPYFPIKKPNNNKILVPKVSGLQYRVFRIHLPDPNKFG
>UniRef90_P03101_oligopeptide_3
NNKILVPKVSGLQYRVFRIHLPDPNKFGFPDTSFYNPDTQRLVWACVGVEVGRGQP
>UniRef90_P03101_oligopeptide_4
FPDTSFYNPDTQRLVWACVGVEVGRGQPLGVGISGHPLLNKLDDTENASAYAANAG
>UniRef90_P03101_oligopeptide_5
LGVGISGHPLLNKLDDTENASAYAANAGVDNRECISMDYKQTQLCLIGCKPPIGEH
>UniRef90_P03101_oligopeptide_6
VDNRECISMDYKQTQLCLIGCKPPIGEHWGKGSPCTNVAVNPGDCPPLELINTVIQ
>UniRef90_P03101_oligopeptide_7
WGKGSPCTNVAVNPGDCPPLELINTVIQDGDMVDTGFGAMDFTTLQANKSEVPLDI
>UniRef90_P03101_oligopeptide_8
DGDMVDTGFGAMDFTTLQANKSEVPLDICTSICKYPDYIKMVSEPYGDSLFFYLRR
>UniRef90_P03101_oligopeptide_9
CTSICKYPDYIKMVSEPYGDSLFFYLRREQMFVRHLFNRAGAVGENVPDDLYIKGS
>UniRef90_P03101_oligopeptide_10
EQMFVRHLFNRAGAVGENVPDDLYIKGSGSTANLASSNYFPTPSGSMVTSDAQIFN
>UniRef90_P03101_oligopeptide_11
GSTANLASSNYFPTPSGSMVTSDAQIFNKPYWLQRAQGHNNGICWGNQLFVTVVDT
>UniRef90_P03101_oligopeptide_12
KPYWLQRAQGHNNGICWGNQLFVTVVDTTRSTNMSLCAAISTSETTYKNTNFKEYL
>UniRef90_P03101_oligopeptide_13
TRSTNMSLCAAISTSETTYKNTNFKEYLRHGEEYDLQFIFQLCKITLTADVMTYIH
>UniRef90_P03101_oligopeptide_14
RHGEEYDLQFIFQLCKITLTADVMTYIHSMNSTILEDWNFGLQPPPGGTLEDTYRF
>UniRef90_P03101_oligopeptide_15
SMNSTILEDWNFGLQPPPGGTLEDTYRFVTSQAIACQKHTPPAPKEDPLKKYTFWE
>UniRef90_P03101_oligopeptide_16
VTSQAIACQKHTPPAPKEDPLKKYTFWEVNLKEKFSADLDQFPLGRKFLLQAGLKA
>UniRef90_P03101_oligopeptide_17
VNLKEKFSADLDQFPLGRKFLLQAGLKAKPKFTLGKRKATPTTSSTSTTAKRKKRK
>UniRef90_P03101_oligopeptide_18
NLKEKFSADLDQFPLGRKFLLQAGLKAKPKFTLGKRKATPTTSSTSTTAKRKKRKL
>UniRef90_P03105_oligopeptide_1
MYRLRRKRAAPKDIYPSCKISNTCPPDIQNKIEHTTIADKILQYGSLGVFLGGLGI
>UniRef90_P03105_oligopeptide_2
QNKIEHTTIADKILQYGSLGVFLGGLGIGTARGSGGRIGYTPLGEGGGVRVATRPT
>UniRef90_P03105_oligopeptide_3
GTARGSGGRIGYTPLGEGGGVRVATRPTPVRPTIPVETVGPSEIFPIDVVDPTGPA
>UniRef90_P03105_oligopeptide_4
PVRPTIPVETVGPSEIFPIDVVDPTGPAVIPLQDLGRDFPIPTVQVIAEIHPISDI
>UniRef90_P03105_oligopeptide_5
VIPLQDLGRDFPIPTVQVIAEIHPISDIPNIVASSTNEGESAILDVLRGNATIRTV
>UniRef90_P03105_oligopeptide_6
PNIVASSTNEGESAILDVLRGNATIRTVSRTQYNNPSFTVASTSNISAGEASTSDI
>UniRef90_P03105_oligopeptide_7
SRTQYNNPSFTVASTSNISAGEASTSDIVFVSNGSGDRVVGEDIPLVELNLGLETD
>UniRef90_P03105_oligopeptide_8
VFVSNGSGDRVVGEDIPLVELNLGLETDTSSVVQETAFSSSTPIAERPSFRPSRFY
>UniRef90_P03105_oligopeptide_9
TSSVVQETAFSSSTPIAERPSFRPSRFYNRRLYEQVQVQDPRFVEQPQSMVTFDNP
>UniRef90_P03105_oligopeptide_10
NRRLYEQVQVQDPRFVEQPQSMVTFDNPAFEPELDEVSIIFQRDLDALAQTPVPEF
>UniRef90_P03105_oligopeptide_11
AFEPELDEVSIIFQRDLDALAQTPVPEFRDVVYLSKPTFSREPGGRLRVSRLGKSS
>UniRef90_P03105_oligopeptide_12
RDVVYLSKPTFSREPGGRLRVSRLGKSSTIRTRLGTAIGARTHFFYDLSSIAPEDS
>UniRef90_P03105_oligopeptide_13
TIRTRLGTAIGARTHFFYDLSSIAPEDSIELLPLGEHSQTTVISSNLGDTAFIQGE
>UniRef90_P03105_oligopeptide_14
IELLPLGEHSQTTVISSNLGDTAFIQGETAEDDLEVISLETPQLYSEEELLDTNES
>UniRef90_P03105_oligopeptide_15
TAEDDLEVISLETPQLYSEEELLDTNESVGENLQLTITNSEGEVSILDLTQSRVRP
>UniRef90_P03105_oligopeptide_16
VGENLQLTITNSEGEVSILDLTQSRVRPPFGTEDTSLHVYYPNSSKGTPIINPEES
>UniRef90_P03105_oligopeptide_17
PFGTEDTSLHVYYPNSSKGTPIINPEESFTPLVIIALNNSTGDFELHPSLRKRRKR
>UniRef90_P03105_oligopeptide_18
TEDTSLHVYYPNSSKGTPIINPEESFTPLVIIALNNSTGDFELHPSLRKRRKRAYV
>UniRef90_P03106_oligopeptide_1
MAHSRARRRKRASATQLYQTCKLTGTCPPDVIPKVEHNTIADQILKWGSLGVFFGG
>UniRef90_P03106_oligopeptide_2
PDVIPKVEHNTIADQILKWGSLGVFFGGLGIGTGSGTGGRTGYVPLQTSAKPSITS
>UniRef90_P03106_oligopeptide_3
LGIGTGSGTGGRTGYVPLQTSAKPSITSGPMARPPVVVEPVAPSDPSIVSLIEESA
>UniRef90_P03106_oligopeptide_4
GPMARPPVVVEPVAPSDPSIVSLIEESAIINAGAPEIVPPAHGGFTITSSETTTPA
>UniRef90_P03106_oligopeptide_5
IINAGAPEIVPPAHGGFTITSSETTTPAILDVSVTSHTTTSIFRNPVFTEPSVTQP
>UniRef90_P03106_oligopeptide_6
ILDVSVTSHTTTSIFRNPVFTEPSVTQPQPPVEANGHILISAPTVTSHPIEEIPLD
>UniRef90_P03106_oligopeptide_7
QPPVEANGHILISAPTVTSHPIEEIPLDTFVVSSSDSGPTSSTPVPGTAPRPRVGL
>UniRef90_P03106_oligopeptide_8
TFVVSSSDSGPTSSTPVPGTAPRPRVGLYSRALHQVQVTDPAFLSTPQRLITYDNP
>UniRef90_P03106_oligopeptide_9
YSRALHQVQVTDPAFLSTPQRLITYDNPVYEGEDVSVQFSHDSIHNAPDEAFMDII
>UniRef90_P03106_oligopeptide_10
VYEGEDVSVQFSHDSIHNAPDEAFMDIIRLHRPAIASRRGLVRYSRIGQRGSMHTR
>UniRef90_P03106_oligopeptide_11
RLHRPAIASRRGLVRYSRIGQRGSMHTRSGKHIGARIHYFYDISPIAQAAEEIEMH
>UniRef90_P03106_oligopeptide_12
SGKHIGARIHYFYDISPIAQAAEEIEMHPLVAAQDDTFDIYAESFEPGINPTQHPV
>UniRef90_P03106_oligopeptide_13
PLVAAQDDTFDIYAESFEPGINPTQHPVTNISDTYLTSTPNTVTQPWGNTTVPLSL
>UniRef90_P03106_oligopeptide_14
TNISDTYLTSTPNTVTQPWGNTTVPLSLPNDLFLQSGPDITFPTAPMGTPFSPVTP
>UniRef90_P03106_oligopeptide_15
PNDLFLQSGPDITFPTAPMGTPFSPVTPALPTGPVFITGSGFYLHPAWYFARKRRK
>UniRef90_P03106_oligopeptide_16
ITFPTAPMGTPFSPVTPALPTGPVFITGSGFYLHPAWYFARKRRKRIPLFFSDVAA
>UniRef90_P03107_oligopeptide_1
MRHKRSAKRTKRASATQLYKTCKQAGTCPPDIIPKVEGKTIAEQILQYGSMGVFFG
>UniRef90_P03107_oligopeptide_2
PPDIIPKVEGKTIAEQILQYGSMGVFFGGLGIGTGSGTGGRTGYIPLGTRPPTATD
>UniRef90_P03107_oligopeptide_3
GLGIGTGSGTGGRTGYIPLGTRPPTATDTLAPVRPPLTVDPVGPSDPSIVSLVEET
>UniRef90_P03107_oligopeptide_4
TLAPVRPPLTVDPVGPSDPSIVSLVEETSFIDAGAPTSVPSIPPDVSGFSITTSTD
>UniRef90_P03107_oligopeptide_5
SFIDAGAPTSVPSIPPDVSGFSITTSTDTTPAILDINNTVTTVTTHNNPTFTDPSV
>UniRef90_P03107_oligopeptide_6
TTPAILDINNTVTTVTTHNNPTFTDPSVLQPPTPAETGGHFTLSSSTISTHNYEEI
>UniRef90_P03107_oligopeptide_7
LQPPTPAETGGHFTLSSSTISTHNYEEIPMDTFIVSTNPNTVTSSTPIPGSRPVAR
>UniRef90_P03107_oligopeptide_8
PMDTFIVSTNPNTVTSSTPIPGSRPVARLGLYSRTTQQVKVVDPAFVTTPTKLITY
>UniRef90_P03107_oligopeptide_9
LGLYSRTTQQVKVVDPAFVTTPTKLITYDNPAYEGIDVDNTLYFSSNDNSINIAPD
>UniRef90_P03107_oligopeptide_10
DNPAYEGIDVDNTLYFSSNDNSINIAPDPDFLDIVALHRPALTSRRTGIRYSRIGN
>UniRef90_P03107_oligopeptide_11
PDFLDIVALHRPALTSRRTGIRYSRIGNKQTLRTRSGKSIGAKVHYYYDLSTIDPA
>UniRef90_P03107_oligopeptide_12
KQTLRTRSGKSIGAKVHYYYDLSTIDPAEEIELQTITPSTYTTTSHAASPTSINNG
>UniRef90_P03107_oligopeptide_13
EEIELQTITPSTYTTTSHAASPTSINNGLYDIYADDFITDTSTTPVPSVPSTSLSG
>UniRef90_P03107_oligopeptide_14
LYDIYADDFITDTSTTPVPSVPSTSLSGYIPANTTIPFGGAYNIPLVSGPDIPINI
>UniRef90_P03107_oligopeptide_15
YIPANTTIPFGGAYNIPLVSGPDIPINITDQAPSLIPIVPGSPQYTIIADAGDFYL
>UniRef90_P03107_oligopeptide_16
INITDQAPSLIPIVPGSPQYTIIADAGDFYLHPSYYMLRKRRKRLPYFFSDVSLAA
>UniRef90_P03111_oligopeptide_1
MADNKGTENDWFLVEATDCEETLEETSLGDLDNVSCVSDLSDLLDEAPQSQGNSLE
>UniRef90_P03111_oligopeptide_2
GDLDNVSCVSDLSDLLDEAPQSQGNSLELFHKQESLESEQELNALKRKLLYSPQAR
>UniRef90_P03111_oligopeptide_3
LFHKQESLESEQELNALKRKLLYSPQARSADETDIASISPRLETISITKQDKKRYR
>UniRef90_P03111_oligopeptide_4
SADETDIASISPRLETISITKQDKKRYRRQLFSQDDSGLELSLLQDETENIDESTQ
>UniRef90_P03111_oligopeptide_5
RQLFSQDDSGLELSLLQDETENIDESTQVDQQQKEHTGEVGAAGVNILKASNIRAA
>UniRef90_P03111_oligopeptide_6
VDQQQKEHTGEVGAAGVNILKASNIRAALLSRFKDTAGVSFTDLTRSYKSNKTCCG
>UniRef90_P03111_oligopeptide_7
LLSRFKDTAGVSFTDLTRSYKSNKTCCGDWVLAVWGVRENLIDSVKELLQTHCVYI
>UniRef90_P03111_oligopeptide_8
DWVLAVWGVRENLIDSVKELLQTHCVYIQLEHAVTEKNRFLFLLVRFKAQKSRETV
>UniRef90_P03111_oligopeptide_9
QLEHAVTEKNRFLFLLVRFKAQKSRETVIKLITTILPVDASYILSEPPKSRSVAAA
>UniRef90_P03111_oligopeptide_10
IKLITTILPVDASYILSEPPKSRSVAAALFWYKRSMSSTVFTWGTTLEWIAQQTLI
>UniRef90_P03111_oligopeptide_11
LFWYKRSMSSTVFTWGTTLEWIAQQTLINHQLDSESPFELCKMVQWAYDNGHTEEC
>UniRef90_P03111_oligopeptide_12
NHQLDSESPFELCKMVQWAYDNGHTEECKIAYYYAVLADEDENARAFLSSNSQAKY
>UniRef90_P03111_oligopeptide_13
KIAYYYAVLADEDENARAFLSSNSQAKYVKDCAQMVRHYLRAEMAQMSMSEWIFRK
>UniRef90_P03111_oligopeptide_14
VKDCAQMVRHYLRAEMAQMSMSEWIFRKLDNVEGSGNWKEIVRFLRFQEVEFISFM
>UniRef90_P03111_oligopeptide_15
LDNVEGSGNWKEIVRFLRFQEVEFISFMIAFKDLLCGKPKKNCLLIFGPPNTGKSM
>UniRef90_P03111_oligopeptide_16
IAFKDLLCGKPKKNCLLIFGPPNTGKSMFCTSLLKLLGGKVISYCNSKSQFWLQPL
>UniRef90_P03111_oligopeptide_17
FCTSLLKLLGGKVISYCNSKSQFWLQPLADAKIGLLDDATKPCWDYMDIYMRNALD
>UniRef90_P03111_oligopeptide_18
ADAKIGLLDDATKPCWDYMDIYMRNALDGNTICIDLKHRAPQQIKCPPLLITSNID
>UniRef90_P03111_oligopeptide_19
GNTICIDLKHRAPQQIKCPPLLITSNIDVKSDTCWMYLHSRISAFKFAHEFPFKDN
>UniRef90_P03111_oligopeptide_20
VKSDTCWMYLHSRISAFKFAHEFPFKDNGDPGFSLTDENWKSFFERFWQQLELSDQ
>UniRef90_P03111_oligopeptide_21
FKDNGDPGFSLTDENWKSFFERFWQQLELSDQEDEGNDGKPQQSLRLTARAANEPI
>UniRef90_P03113_oligopeptide_1
MADDSGTENEGSGCTGWFMVEAIVQHPTGTQISDDEDEEVEDSGYDMVDFIDDSNI
>UniRef90_P03113_oligopeptide_2
GTQISDDEDEEVEDSGYDMVDFIDDSNITHNSLEAQALFNRQEADTHYATVQDLKR
>UniRef90_P03113_oligopeptide_3
THNSLEAQALFNRQEADTHYATVQDLKRKYLGSPYVSPINTIAEAVESEISPRLDA
>UniRef90_P03113_oligopeptide_4
KYLGSPYVSPINTIAEAVESEISPRLDAIKLTRQPKKVKRRLFQTRELTDSGYGYS
>UniRef90_P03113_oligopeptide_5
IKLTRQPKKVKRRLFQTRELTDSGYGYSEVEAGTGTQVEKHGVPENGGDGQEKDTG
>UniRef90_P03113_oligopeptide_6
EVEAGTGTQVEKHGVPENGGDGQEKDTGRDIEGEEHTEAEAPTNSVREHAGTAGIL
>UniRef90_P03113_oligopeptide_7
RDIEGEEHTEAEAPTNSVREHAGTAGILELLKCKDLRAALLGKFKECFGLSFIDLI
>UniRef90_P03113_oligopeptide_8
ELLKCKDLRAALLGKFKECFGLSFIDLIRPFKSDKTTCLDWVVAGFGIHHSISEAF
>UniRef90_P03113_oligopeptide_9
RPFKSDKTTCLDWVVAGFGIHHSISEAFQKLIEPLSLYAHIQWLTNAWGMVLLVLL
>UniRef90_P03113_oligopeptide_10
QKLIEPLSLYAHIQWLTNAWGMVLLVLLRFKVNKSRSTVARTLATLLNIPENQMLI
>UniRef90_P03113_oligopeptide_11
RFKVNKSRSTVARTLATLLNIPENQMLIEPPKIQSGVAALYWFRTGISNASTVIGE
>UniRef90_P03113_oligopeptide_12
EPPKIQSGVAALYWFRTGISNASTVIGEAPEWITRQTVIEHGLADSQFKLTEMVQW
>UniRef90_P03113_oligopeptide_13
APEWITRQTVIEHGLADSQFKLTEMVQWAYDNDICEESEIAFEYAQRGDFDSNARA
>UniRef90_P03113_oligopeptide_14
AYDNDICEESEIAFEYAQRGDFDSNARAFLNSNMQAKYVKDCATMCRHYKHAEMRK
>UniRef90_P03113_oligopeptide_15
FLNSNMQAKYVKDCATMCRHYKHAEMRKMSIKQWIKHRGSKIEGTGNWKPIVQFLR
>UniRef90_P03113_oligopeptide_16
MSIKQWIKHRGSKIEGTGNWKPIVQFLRHQNIEFIPFLTKFKLWLHGTPKKNCIAI
>UniRef90_P03113_oligopeptide_17
HQNIEFIPFLTKFKLWLHGTPKKNCIAIVGPPDTGKSYFCMSLISFLGGTVISHVN
>UniRef90_P03113_oligopeptide_18
VGPPDTGKSYFCMSLISFLGGTVISHVNSSSHFWLQPLVDAKVALLDDATQPCWIY
>UniRef90_P03113_oligopeptide_19
SSSHFWLQPLVDAKVALLDDATQPCWIYMDTYMRNLLDGNPMSIDRKHKALTLIKC
>UniRef90_P03113_oligopeptide_20
MDTYMRNLLDGNPMSIDRKHKALTLIKCPPLLVTSNIDITKEDKYKYLHTRVTTFT
>UniRef90_P03113_oligopeptide_21
PPLLVTSNIDITKEDKYKYLHTRVTTFTFPNPFPFDRNGNAVYELSNTNWKCFFER
>UniRef90_P03113_oligopeptide_22
FPNPFPFDRNGNAVYELSNTNWKCFFERLSSSLDIQDSEDEEDGSNSQAFRCVPGT
>UniRef90_P03113_oligopeptide_23
PFDRNGNAVYELSNTNWKCFFERLSSSLDIQDSEDEEDGSNSQAFRCVPGTVVRTL
>UniRef90_P03114_oligopeptide_1
MADPAGTNGEEGTGCNGWFYVEAVVEKKTGDAISDDENENDSDTGEDLVDFIVNDN
>UniRef90_P03114_oligopeptide_2
TGDAISDDENENDSDTGEDLVDFIVNDNDYLTQAETETAHALFTAQEAKQHRDAVQ
>UniRef90_P03114_oligopeptide_3
DYLTQAETETAHALFTAQEAKQHRDAVQVLKRKYLVSPLSDISGCVDNNISPRLKA
>UniRef90_P03114_oligopeptide_4
VLKRKYLVSPLSDISGCVDNNISPRLKAICIEKQSRAAKRRLFESEDSGYGNTEVE
>UniRef90_P03114_oligopeptide_5
ICIEKQSRAAKRRLFESEDSGYGNTEVETQQMLQVEGRHETETPCSQYSGGSGGGC
>UniRef90_P03114_oligopeptide_6
TQQMLQVEGRHETETPCSQYSGGSGGGCSQYSSGSGGEGVSERHTICQTPLTNILN
>UniRef90_P03114_oligopeptide_7
SQYSSGSGGEGVSERHTICQTPLTNILNVLKTSNAKAAMLAKFKELYGVSFSELVR
>UniRef90_P03114_oligopeptide_8
VLKTSNAKAAMLAKFKELYGVSFSELVRPFKSNKSTCCDWCIAAFGLTPSIADSIK
>UniRef90_P03114_oligopeptide_9
PFKSNKSTCCDWCIAAFGLTPSIADSIKTLLQQYCLYLHIQSLACSWGMVVLLLVR
>UniRef90_P03114_oligopeptide_10
TLLQQYCLYLHIQSLACSWGMVVLLLVRYKCGKNRETIEKLLSKLLCVSPMCMMIE
>UniRef90_P03114_oligopeptide_11
YKCGKNRETIEKLLSKLLCVSPMCMMIEPPKLRSTAAALYWYKTGISNISEVYGDT
>UniRef90_P03114_oligopeptide_12
PPKLRSTAAALYWYKTGISNISEVYGDTPEWIQRQTVLQHSFNDCTFELSQMVQWA
>UniRef90_P03114_oligopeptide_13
PEWIQRQTVLQHSFNDCTFELSQMVQWAYDNDIVDDSEIAYKYAQLADTNSNASAF
>UniRef90_P03114_oligopeptide_14
YDNDIVDDSEIAYKYAQLADTNSNASAFLKSNSQAKIVKDCATMCRHYKRAEKKQM
>UniRef90_P03114_oligopeptide_15
LKSNSQAKIVKDCATMCRHYKRAEKKQMSMSQWIKYRCDRVDDGGDWKQIVMFLRY
>UniRef90_P03114_oligopeptide_16
SMSQWIKYRCDRVDDGGDWKQIVMFLRYQGVEFMSFLTALKRFLQGIPKKNCILLY
>UniRef90_P03114_oligopeptide_17
QGVEFMSFLTALKRFLQGIPKKNCILLYGAANTGKSLFGMSLMKFLQGSVICFVNS
>UniRef90_P03114_oligopeptide_18
GAANTGKSLFGMSLMKFLQGSVICFVNSKSHFWLQPLADAKIGMLDDATVPCWNYI
>UniRef90_P03114_oligopeptide_19
KSHFWLQPLADAKIGMLDDATVPCWNYIDDNLRNALDGNLVSMDVKHRPLVQLKCP
>UniRef90_P03114_oligopeptide_20
DDNLRNALDGNLVSMDVKHRPLVQLKCPPLLITSNINAGTDSRWPYLHNRLVVFTF
>UniRef90_P03114_oligopeptide_21
PLLITSNINAGTDSRWPYLHNRLVVFTFPNEFPFDENGNPVYELNDKNWKSFFSRT
>UniRef90_P03114_oligopeptide_22
PNEFPFDENGNPVYELNDKNWKSFFSRTWSRLSLHEDEDKENDGDSLPTFKCVSGQ
>UniRef90_P03114_oligopeptide_23
FDENGNPVYELNDKNWKSFFSRTWSRLSLHEDEDKENDGDSLPTFKCVSGQNTNTL
>UniRef90_P03118_oligopeptide_1
MENLSSRLDLLQEQLMNLYEQDSKLIEDQIKQWNLIRQEQVLFHFARKNGVMRIGL
>UniRef90_P03118_oligopeptide_2
QIKQWNLIRQEQVLFHFARKNGVMRIGLQAVPSLASSQEKAKTAIEMVLHLESLKD
>UniRef90_P03118_oligopeptide_3
QAVPSLASSQEKAKTAIEMVLHLESLKDSPYGTEDWSLQDTSRELFLAPPAGTFKK
>UniRef90_P03118_oligopeptide_4
SPYGTEDWSLQDTSRELFLAPPAGTFKKSGSTLEVTYDNNPDNQTRHTIWNHVYYQ
>UniRef90_P03118_oligopeptide_5
SGSTLEVTYDNNPDNQTRHTIWNHVYYQNGDDVWRKVSSGVDAVGVYYLEHDGYKN
>UniRef90_P03118_oligopeptide_6
NGDDVWRKVSSGVDAVGVYYLEHDGYKNYYVLFAEEASKYSTTGQYAVNYRGKRFT
>UniRef90_P03118_oligopeptide_7
YYVLFAEEASKYSTTGQYAVNYRGKRFTNVMSSTSSPRAAGAPAVHSDYPTLSESD
>UniRef90_P03118_oligopeptide_8
NVMSSTSSPRAAGAPAVHSDYPTLSESDTAQQSTSIDYTELPGQGETSQVRQRQQK
>UniRef90_P03118_oligopeptide_9
TAQQSTSIDYTELPGQGETSQVRQRQQKTPVRRRPYGRRRSRSPRGGGRREGESTP
>UniRef90_P03118_oligopeptide_10
TPVRRRPYGRRRSRSPRGGGRREGESTPSRTPGSVPSARDVGSIHTTPQKGHSSRL
>UniRef90_P03118_oligopeptide_11
SRTPGSVPSARDVGSIHTTPQKGHSSRLRRLLQEAWDPPVVCVKGGANQLKCLRYR
>UniRef90_P03118_oligopeptide_12
RRLLQEAWDPPVVCVKGGANQLKCLRYRLKASTQVDFDSISTTWHWTDRKNTERIG
>UniRef90_P03118_oligopeptide_13
LKASTQVDFDSISTTWHWTDRKNTERIGSARMLVKFIDEAQREKFLERVALPRSVS
>UniRef90_P03118_oligopeptide_14
DSISTTWHWTDRKNTERIGSARMLVKFIDEAQREKFLERVALPRSVSVFLGQFNGS
>UniRef90_P03120_oligopeptide_1
METLCQRLNVCQDKILTHYENDSTDLRDHIDYWKHMRLECAIYYKAREMGFKHINH
>UniRef90_P03120_oligopeptide_2
HIDYWKHMRLECAIYYKAREMGFKHINHQVVPTLAVSKNKALQAIELQLTLETIYN
>UniRef90_P03120_oligopeptide_3
QVVPTLAVSKNKALQAIELQLTLETIYNSQYSNEKWTLQDVSLEVYLTAPTGCIKK
>UniRef90_P03120_oligopeptide_4
SQYSNEKWTLQDVSLEVYLTAPTGCIKKHGYTVEVQFDGDICNTMHYTNWTHIYIC
>UniRef90_P03120_oligopeptide_5
HGYTVEVQFDGDICNTMHYTNWTHIYICEEASVTVVEGQVDYYGLYYVHEGIRTYF
>UniRef90_P03120_oligopeptide_6
EEASVTVVEGQVDYYGLYYVHEGIRTYFVQFKDDAEKYSKNKVWEVHAGGQVILCP
>UniRef90_P03120_oligopeptide_7
VQFKDDAEKYSKNKVWEVHAGGQVILCPTSVFSSNEVSSPEIIRQHLANHPAATHT
>UniRef90_P03120_oligopeptide_8
TSVFSSNEVSSPEIIRQHLANHPAATHTKAVALGTEETQTTIQRPRSEPDTGNPCH
>UniRef90_P03120_oligopeptide_9
KAVALGTEETQTTIQRPRSEPDTGNPCHTTKLLHRDSVDSAPILTAFNSSHKGRIN
>UniRef90_P03120_oligopeptide_10
TTKLLHRDSVDSAPILTAFNSSHKGRINCNSNTTPIVHLKGDANTLKCLRYRFKKH
>UniRef90_P03120_oligopeptide_11
CNSNTTPIVHLKGDANTLKCLRYRFKKHCTLYTAVSSTWHWTGHNVKHKSAIVTLT
>UniRef90_P03120_oligopeptide_12
CTLYTAVSSTWHWTGHNVKHKSAIVTLTYDSEWQRDQFLSQVKIPKTITVSTGFMS
>UniRef90_P03120_oligopeptide_13
TLYTAVSSTWHWTGHNVKHKSAIVTLTYDSEWQRDQFLSQVKIPKTITVSTGFMSI
>UniRef90_P03126_oligopeptide_1
MHQKRTAMFQDPQERPRKLPQLCTELQTTIHDIILECVYCKQQLLRREVYDFAFRD
>UniRef90_P03126_oligopeptide_2
TIHDIILECVYCKQQLLRREVYDFAFRDLCIVYRDGNPYAVCDKCLKFYSKISEYR
>UniRef90_P03126_oligopeptide_3
LCIVYRDGNPYAVCDKCLKFYSKISEYRHYCYSLYGTTLEQQYNKPLCDLLIRCIN
>UniRef90_P03126_oligopeptide_4
HYCYSLYGTTLEQQYNKPLCDLLIRCINCQKPLCPEEKQRHLDKKQRFHNIRGRWT
>UniRef90_P03126_oligopeptide_5
LCDLLIRCINCQKPLCPEEKQRHLDKKQRFHNIRGRWTGRCMSCCRSSRTRRETQL
>UniRef90_P03129_oligopeptide_1
MHGDTPTLHEYMLDLQPETTDLYCYEQLNDSSEEEDEIDGPAGQAEPDRAHYNIVT
>UniRef90_P03129_oligopeptide_2
NDSSEEEDEIDGPAGQAEPDRAHYNIVTFCCKCDSTLRLCVQSTHVDIRTLEDLLM
>UniRef90_P03129_oligopeptide_3
GQAEPDRAHYNIVTFCCKCDSTLRLCVQSTHVDIRTLEDLLMGTLGIVCPICSQKP
>UniRef90_P03138_oligopeptide_1
MGQNLSTSNPLGFFPDHQLDPAFRANTANPDWDFNPNKDTWPDANKVGAGAFGLGF
>UniRef90_P03138_oligopeptide_2
NPDWDFNPNKDTWPDANKVGAGAFGLGFTPPHGGLLGWSPQAQGILQTLPANPPPA
>UniRef90_P03138_oligopeptide_3
TPPHGGLLGWSPQAQGILQTLPANPPPASTNRQSGRQPTPLSPPLRNTHPQAMQWN
>UniRef90_P03138_oligopeptide_4
STNRQSGRQPTPLSPPLRNTHPQAMQWNSTTFHQTLQDPRVRGLYFPAGGSSSGTV
>UniRef90_P03138_oligopeptide_5
STTFHQTLQDPRVRGLYFPAGGSSSGTVNPVLTTASPLSSIFSRIGDPALNMENIT
>UniRef90_P03138_oligopeptide_6
NPVLTTASPLSSIFSRIGDPALNMENITSGFLGPLLVLQAGFFLLTRILTIPQSLD
>UniRef90_P03138_oligopeptide_7
SGFLGPLLVLQAGFFLLTRILTIPQSLDSWWTSLNFLGGTTVCLGQNSQSPTSNHS
>UniRef90_P03138_oligopeptide_8
SWWTSLNFLGGTTVCLGQNSQSPTSNHSPTSCPPTCPGYRWMCLRRFIIFLFILLL
>UniRef90_P03138_oligopeptide_9
PTSCPPTCPGYRWMCLRRFIIFLFILLLCLIFLLVLLDYQGMLPVCPLIPGSSTTS
>UniRef90_P03138_oligopeptide_10
CLIFLLVLLDYQGMLPVCPLIPGSSTTSTGPCRTCMTTAQGTSMYPSCCCTKPSDG
>UniRef90_P03138_oligopeptide_11
TGPCRTCMTTAQGTSMYPSCCCTKPSDGNCTCIPIPSSWAFGKFLWEWASARFSWL
>UniRef90_P03138_oligopeptide_12
NCTCIPIPSSWAFGKFLWEWASARFSWLSLLVPFVQWFVGLSPTVWLSVIWMMWYW
>UniRef90_P03138_oligopeptide_13
SWLSLLVPFVQWFVGLSPTVWLSVIWMMWYWGPSLYSILSPFLPLLPIFFCLWVYI
>UniRef90_P03139_oligopeptide_1
MGQNLSTSNPLGFFPDHQLDPAFRANTNNPDWDFNPNKDTWPDANKVGAGAFGLGF
>UniRef90_P03139_oligopeptide_2
NPDWDFNPNKDTWPDANKVGAGAFGLGFTPPHGGLLGWSPQAQGIMQTLPANPPPA
>UniRef90_P03139_oligopeptide_3
TPPHGGLLGWSPQAQGIMQTLPANPPPASTNRQSGRQPTPLSPPLRTTHPQAMHWN
>UniRef90_P03139_oligopeptide_4
STNRQSGRQPTPLSPPLRTTHPQAMHWNSTTFHQTLQDPRVRGLYFPAGGSSSGTV
>UniRef90_P03139_oligopeptide_5
STTFHQTLQDPRVRGLYFPAGGSSSGTVNPVPTTTSPISSIFSRIGDPALNMENIT
>UniRef90_P03139_oligopeptide_6
NPVPTTTSPISSIFSRIGDPALNMENITSGFLGPLLVLQAGFFLLTRILTIPQSLD
>UniRef90_P03139_oligopeptide_7
SGFLGPLLVLQAGFFLLTRILTIPQSLDSWWTSLNFLGGTTVCLGQNSQSPISNHS
>UniRef90_P03139_oligopeptide_8
SWWTSLNFLGGTTVCLGQNSQSPISNHSPTSCPPTCPGYRWMCLRRFIIFLFILLL
>UniRef90_P03139_oligopeptide_10
CLIFLLVLLDYQGMLPVCPLIPGSSTTSTGSCRTCTTPAQGISMYPSCCCTKPSDG
>UniRef90_P03139_oligopeptide_11
TGSCRTCTTPAQGISMYPSCCCTKPSDGNCTCIPIPSSWAFGKFLWEWASARFSWL
>UniRef90_P03139_oligopeptide_12
NCTCIPIPSSWAFGKFLWEWASARFSWLSLLVPFVQWFVGLSPIVWLSVIWMMWYW
>UniRef90_P03139_oligopeptide_13
SWLSLLVPFVQWFVGLSPIVWLSVIWMMWYWGPSLYSILSPFLPLLPIFFCLWAYI
>UniRef90_P03141_oligopeptide_1
MGGWSSKPRKGMGTNLSVPNPLGFFPDHQLDPAFGANSNNPDWDFNPVKDDWPAAN
>UniRef90_P03141_oligopeptide_2
QLDPAFGANSNNPDWDFNPVKDDWPAANQVGVGAFGPRLTPPHGGILGWSPQAQGI
>UniRef90_P03141_oligopeptide_3
QVGVGAFGPRLTPPHGGILGWSPQAQGILTTVSTIPPPASTNRQSGRQPTPISPPL
>UniRef90_P03141_oligopeptide_4
LTTVSTIPPPASTNRQSGRQPTPISPPLRDSHPQAMQWNSTAFHQTLQDPRVRGLY
>UniRef90_P03141_oligopeptide_5
RDSHPQAMQWNSTAFHQTLQDPRVRGLYLPAGGSSSGTVNPAPNIASHISSISART
>UniRef90_P03141_oligopeptide_6
LPAGGSSSGTVNPAPNIASHISSISARTGDPVTNMENITSGFLGPLLVLQAGFFLL
>UniRef90_P03141_oligopeptide_7
GDPVTNMENITSGFLGPLLVLQAGFFLLTRILTIPQSLDSWWTSLNFLGGSPVCLG
>UniRef90_P03141_oligopeptide_8
TRILTIPQSLDSWWTSLNFLGGSPVCLGQNSQSPTSNHSPTSCPPICPGYRWMCLR
>UniRef90_P03141_oligopeptide_9
QNSQSPTSNHSPTSCPPICPGYRWMCLRRFIIFLFILLLCLIFLLVLLDYQGMLPV
>UniRef90_P03141_oligopeptide_10
RFIIFLFILLLCLIFLLVLLDYQGMLPVCPLIPGSTTTSTGPCKTCTTPAQGNSMF
>UniRef90_P03141_oligopeptide_11
CPLIPGSTTTSTGPCKTCTTPAQGNSMFPSCCCTKPTDGNCTCIPIPSSWAFAKYL
>UniRef90_P03141_oligopeptide_12
PSCCCTKPTDGNCTCIPIPSSWAFAKYLWEWASVRFSWLSLLVPFVQWFVGLSPTV
>UniRef90_P03141_oligopeptide_13
WEWASVRFSWLSLLVPFVQWFVGLSPTVWLSAIWMMWYWGPSLYSIVSPFIPLLPI
>UniRef90_P03141_oligopeptide_14
SWLSLLVPFVQWFVGLSPTVWLSAIWMMWYWGPSLYSIVSPFIPLLPIFFCLWVYI
>UniRef90_P03147_oligopeptide_1
MDIDPYKEFGATVELLSFLPSDFFPSVRDLLDTAAALYRDALESPEHCSPHHTALR
>UniRef90_P03147_oligopeptide_2
DLLDTAAALYRDALESPEHCSPHHTALRQAILCWGDLMTLATWVGTNLEDPASRDL
>UniRef90_P03147_oligopeptide_3
QAILCWGDLMTLATWVGTNLEDPASRDLVVSYVNTNVGLKFRQLLWFHISCLTFGR
>UniRef90_P03147_oligopeptide_4
VVSYVNTNVGLKFRQLLWFHISCLTFGRETVLEYLVSFGVWIRTPPAYRPPNAPIL
>UniRef90_P03147_oligopeptide_5
ETVLEYLVSFGVWIRTPPAYRPPNAPILSTLPETTVVRRRGRSPRRRTPSPRRRRS
>UniRef90_P03147_oligopeptide_6
TPPAYRPPNAPILSTLPETTVVRRRGRSPRRRTPSPRRRRSQSPRRRRSQSRESQC
>UniRef90_P03156_oligopeptide_1
MPLSYQHFRRLLLLDDEAGPLEEELPRLADEGLNRRVAEDLNLGNLNVSIPWTHKV
>UniRef90_P03156_oligopeptide_2
ADEGLNRRVAEDLNLGNLNVSIPWTHKVGNFTGLYSSTVPVFNPHWKTPSFPNIHL
>UniRef90_P03156_oligopeptide_3
GNFTGLYSSTVPVFNPHWKTPSFPNIHLHQDIIKKCEQFVGPLTVNEKRRLQLIMP
>UniRef90_P03156_oligopeptide_4
HQDIIKKCEQFVGPLTVNEKRRLQLIMPARFYPKVTKYLPLDKGIKPYYPEHLVNH
>UniRef90_P03156_oligopeptide_5
ARFYPKVTKYLPLDKGIKPYYPEHLVNHYFQTRHYLHTLWKAGILYKRETTHSASF
>UniRef90_P03156_oligopeptide_6
YFQTRHYLHTLWKAGILYKRETTHSASFCGSPYSWEQDLQHGAESFHQQSSGILSR
>UniRef90_P03156_oligopeptide_7
CGSPYSWEQDLQHGAESFHQQSSGILSRPPVGSSLQSKHRKSRLGLQSQQGHLARR
>UniRef90_P03156_oligopeptide_8
PPVGSSLQSKHRKSRLGLQSQQGHLARRQQGRSWSIRAGFHPTARRPFGVEPSGSG
>UniRef90_P03156_oligopeptide_9
QQGRSWSIRAGFHPTARRPFGVEPSGSGHTTNFASKSASCLHQSPVRKAAYPAVST
>UniRef90_P03156_oligopeptide_10
HTTNFASKSASCLHQSPVRKAAYPAVSTFEKHSSSGHAVEFHNLPPNSARSQSERP
>UniRef90_P03156_oligopeptide_11
FEKHSSSGHAVEFHNLPPNSARSQSERPVFPCWWLQFRNSKPCSDYCLSLIVNLLE
>UniRef90_P03156_oligopeptide_12
VFPCWWLQFRNSKPCSDYCLSLIVNLLEDWGPCAEHGEHHIRIPRTPSRVTGGVFL
>UniRef90_P03156_oligopeptide_13
DWGPCAEHGEHHIRIPRTPSRVTGGVFLVDKNPHNTAESRLVVDFSQFSRGNYRVS
>UniRef90_P03156_oligopeptide_14
VDKNPHNTAESRLVVDFSQFSRGNYRVSWPKFAVPNLQSLTNLLSSNLSWLSLDVS
>UniRef90_P03156_oligopeptide_15
WPKFAVPNLQSLTNLLSSNLSWLSLDVSAAFYHLPLHPAAMPHLLVGSSGLSRYVA
>UniRef90_P03156_oligopeptide_16
AAFYHLPLHPAAMPHLLVGSSGLSRYVARLSSNSRILNNQHGTMPDLHDYCSRNLY
>UniRef90_P03156_oligopeptide_17
RLSSNSRILNNQHGTMPDLHDYCSRNLYVSLLLLYQTFGRKLHLYSHPIILGFRKI
>UniRef90_P03156_oligopeptide_18
VSLLLLYQTFGRKLHLYSHPIILGFRKIPMGVGLSPFLLAQFTSAICSVVRRAFPH
>UniRef90_P03156_oligopeptide_19
PMGVGLSPFLLAQFTSAICSVVRRAFPHCLAFSYMDDVVLGAKSVQHLESLFTAVT
>UniRef90_P03156_oligopeptide_20
CLAFSYMDDVVLGAKSVQHLESLFTAVTNFLLSLGIHLNPNKTKRWGYSLNFMGYV
>UniRef90_P03156_oligopeptide_21
NFLLSLGIHLNPNKTKRWGYSLNFMGYVIGCYGSLPQEHIIQKIKECFRKLPINRP
>UniRef90_P03156_oligopeptide_22
IGCYGSLPQEHIIQKIKECFRKLPINRPIDWKVCQRIVGLLGFAAPFTQCGYPALM
>UniRef90_P03156_oligopeptide_23
IDWKVCQRIVGLLGFAAPFTQCGYPALMPLYACIQSKQAFTFSPTYKAFLCKQYLN
>UniRef90_P03156_oligopeptide_24
PLYACIQSKQAFTFSPTYKAFLCKQYLNLYPVARQRPGLCQVFADATPTGWGLVMG
>UniRef90_P03156_oligopeptide_25
LYPVARQRPGLCQVFADATPTGWGLVMGHQRMRGTFSAPLPIHTAELLAACFARSR
>UniRef90_P03156_oligopeptide_26
HQRMRGTFSAPLPIHTAELLAACFARSRSGANIIGTDNSVVLSRKYTSFPWLLGCA
>UniRef90_P03156_oligopeptide_27
SGANIIGTDNSVVLSRKYTSFPWLLGCAANWILRGTSFVYVPSALNPADDPSRGRL
>UniRef90_P03156_oligopeptide_28
ANWILRGTSFVYVPSALNPADDPSRGRLGLSRPLLRLPFRPTTGRTSLYADSPSVP
>UniRef90_P03156_oligopeptide_29
DDPSRGRLGLSRPLLRLPFRPTTGRTSLYADSPSVPSHLPDRVHFASPLHVAWRPP
>UniRef90_P03159_oligopeptide_1
MPLSYQHFRKLLLLDDGTEAGPLEEELPRLADADLHRRVAEDLNLGNLNVSIPWTH
>UniRef90_P03159_oligopeptide_2
RLADADLHRRVAEDLNLGNLNVSIPWTHKVGNFTGLYSSTVPIFNPEWQTPSFPKI
>UniRef90_P03159_oligopeptide_3
KVGNFTGLYSSTVPIFNPEWQTPSFPKIHLQEDIINRCQQFVGPLTVNEKRRLKLI
>UniRef90_P03159_oligopeptide_4
HLQEDIINRCQQFVGPLTVNEKRRLKLIMPARFYPTHTKYLPLDKGIKPYYPDQVV
>UniRef90_P03159_oligopeptide_5
MPARFYPTHTKYLPLDKGIKPYYPDQVVNHYFQTRHYLHTLWKAGILYKRETTRSA
>UniRef90_P03159_oligopeptide_6
NHYFQTRHYLHTLWKAGILYKRETTRSASFCGSPYSWEQELQHGRLVIKTSQRHGD
>UniRef90_P03159_oligopeptide_7
SFCGSPYSWEQELQHGRLVIKTSQRHGDESFCSQSSGILSRSSVGPCIRSQLKQSR
>UniRef90_P03159_oligopeptide_8
ESFCSQSSGILSRSSVGPCIRSQLKQSRLGLQPRQGRLASSQPSRSGSIRAKAHPS
>UniRef90_P03159_oligopeptide_9
LGLQPRQGRLASSQPSRSGSIRAKAHPSTRRYFGVEPSGSGHIDHSVNNSSSCLHQ
>UniRef90_P03159_oligopeptide_10
TRRYFGVEPSGSGHIDHSVNNSSSCLHQSAVRKAAYSHLSTSKRQSSSGHAVEFHC
>UniRef90_P03159_oligopeptide_11
SAVRKAAYSHLSTSKRQSSSGHAVEFHCLPPNSAGSQSQGSVSSCWWLQFRNSKPC
>UniRef90_P03159_oligopeptide_12
LPPNSAGSQSQGSVSSCWWLQFRNSKPCSEYCLSHLVNLREDWGPCDEHGEHHIRI
>UniRef90_P03159_oligopeptide_13
SEYCLSHLVNLREDWGPCDEHGEHHIRIPRTPARVTGGVFLVDKNPHNTAESRLVV
>UniRef90_P03159_oligopeptide_14
PRTPARVTGGVFLVDKNPHNTAESRLVVDFSQFSRGISRVSWPKFAVPNLQSLTNL
>UniRef90_P03159_oligopeptide_15
DFSQFSRGISRVSWPKFAVPNLQSLTNLLSSNLSWLSLDVSAAFYHIPLHPAAMPH
>UniRef90_P03159_oligopeptide_16
LSSNLSWLSLDVSAAFYHIPLHPAAMPHLLIGSSGLSRYVARLSSNSRINNNQYGT
>UniRef90_P03159_oligopeptide_17
LLIGSSGLSRYVARLSSNSRINNNQYGTMQNLHDSCSRQLYVSLMLLYKTYGWKLH
>UniRef90_P03159_oligopeptide_18
MQNLHDSCSRQLYVSLMLLYKTYGWKLHLYSHPIVLGFRKIPMGVGLSPFLLAQFT
>UniRef90_P03159_oligopeptide_19
LYSHPIVLGFRKIPMGVGLSPFLLAQFTSAICSVVRRAFPHCLAFSYMDDVVLGAK
>UniRef90_P03159_oligopeptide_20
SAICSVVRRAFPHCLAFSYMDDVVLGAKSVQHRESLYTAVTNFLLSLGIHLNPNKT
>UniRef90_P03159_oligopeptide_21
SVQHRESLYTAVTNFLLSLGIHLNPNKTKRWGYSLNFMGYIIGSWGTLPQDHIVQK
>UniRef90_P03159_oligopeptide_22
KRWGYSLNFMGYIIGSWGTLPQDHIVQKIKHCFRKLPVNRPIDWKVCQRIVGLLGF
>UniRef90_P03159_oligopeptide_23
IKHCFRKLPVNRPIDWKVCQRIVGLLGFAAPFTQCGYPALMPLYACIQAKQAFTFS
>UniRef90_P03159_oligopeptide_24
AAPFTQCGYPALMPLYACIQAKQAFTFSPTYKAFLSKQYMNLYPVARQRPGLCQVF
>UniRef90_P03159_oligopeptide_25
PTYKAFLSKQYMNLYPVARQRPGLCQVFADATPTGWGLAIGHQRMRGTFVAPLPIH
>UniRef90_P03159_oligopeptide_26
ADATPTGWGLAIGHQRMRGTFVAPLPIHTAELLAACFARSRSGAKLIGTDNSVVLS
>UniRef90_P03159_oligopeptide_27
TAELLAACFARSRSGAKLIGTDNSVVLSRKYTSFPWLLGCTANWILRGTSFVYVPS
>UniRef90_P03159_oligopeptide_28
RKYTSFPWLLGCTANWILRGTSFVYVPSALNPADDPSRGRLGLSRPLLRLPFQPTT
>UniRef90_P03159_oligopeptide_29
ALNPADDPSRGRLGLSRPLLRLPFQPTTGRTSLYAVSPSVPSHLPVRVHFASPLHV
>UniRef90_P03159_oligopeptide_30
DDPSRGRLGLSRPLLRLPFQPTTGRTSLYAVSPSVPSHLPVRVHFASPLHVAWRPP
>UniRef90_P03163_oligopeptide_1
MRRAEVKRSAHGPADEKAQTGSPRKERCAPWSVGTADGEGDERVPSDPEKGRPQDS
>UniRef90_P03163_oligopeptide_2
APWSVGTADGEGDERVPSDPEKGRPQDSAPTGRKQRTSRAGSSWQHSLAAMETMYI
>UniRef90_P03163_oligopeptide_3
GDERVPSDPEKGRPQDSAPTGRKQRTSRAGSSWQHSLAAMETMYICGIGQQSYQSR
>UniRef90_P03164_oligopeptide_1
MDRQRSRKGSTHALMAHDQAPASGGCVSKHLAQTWPLPGNGVKVQVLFTQKGLVSW
>UniRef90_P03164_oligopeptide_2
KHLAQTWPLPGNGVKVQVLFTQKGLVSWRESESLLRLNTCIQRHQRRITTLCKRGS
>UniRef90_P03164_oligopeptide_3
RESESLLRLNTCIQRHQRRITTLCKRGSKTQKTHNSLTYFPINRPVNRKFSKTFFD
>UniRef90_P03164_oligopeptide_4
TLCKRGSKTQKTHNSLTYFPINRPVNRKFSKTFFDFLYDVFLWQGPITSNDITHKI
>UniRef90_P03165_oligopeptide_1
MAARLCCQLDPARDVLCLRPVGAESRGRPFSGSLGTLSSPSPSAVPTDHGAHLSLR
>UniRef90_P03165_oligopeptide_2
PFSGSLGTLSSPSPSAVPTDHGAHLSLRGLPVCAFSSAGPCALRFTSARRMETTVN
>UniRef90_P03165_oligopeptide_3
GLPVCAFSSAGPCALRFTSARRMETTVNAHQILPKVLHKRTLGLSAMSTTDLEAYF
>UniRef90_P03165_oligopeptide_4
AHQILPKVLHKRTLGLSAMSTTDLEAYFKDCLFKDWEELGEEIRLKVFVLGGCRHK
>UniRef90_P03165_oligopeptide_5
GLSAMSTTDLEAYFKDCLFKDWEELGEEIRLKVFVLGGCRHKLVCAPAPCNFFTSA
>UniRef90_P03169_oligopeptide_1
MESSAKRKMDPDNPDEGPSSKVPRPETPVTKATTFLQTMLRKEVNSQLSLGDPLFP
>UniRef90_P03169_oligopeptide_2
VTKATTFLQTMLRKEVNSQLSLGDPLFPELAEESLKTFERVTEDCNENPEKDVLAE
>UniRef90_P03169_oligopeptide_3
ELAEESLKTFERVTEDCNENPEKDVLAELVKQIKVRVDMVRHRIKEHMLKKYTQTE
>UniRef90_P03169_oligopeptide_4
LVKQIKVRVDMVRHRIKEHMLKKYTQTEEKFTGAFNMMGGCLQNALDILDKVHEPF
>UniRef90_P03169_oligopeptide_5
EKFTGAFNMMGGCLQNALDILDKVHEPFEEMKCIGLTMQSMYENYIVPEDKREMWM
>UniRef90_P03169_oligopeptide_6
EEMKCIGLTMQSMYENYIVPEDKREMWMACIKELHDVSKGAANKLGGALQAKARAK
>UniRef90_P03169_oligopeptide_7
ACIKELHDVSKGAANKLGGALQAKARAKKDELRRKMMYMCYRNIEFFTKNSAFPKT
>UniRef90_P03169_oligopeptide_8
KDELRRKMMYMCYRNIEFFTKNSAFPKTTNGCSQAMAALQNLPQCSPDEIMAYAQK
>UniRef90_P03169_oligopeptide_9
TNGCSQAMAALQNLPQCSPDEIMAYAQKIFKILDEERDKVLTHIDHIFMDILTTCV
>UniRef90_P03169_oligopeptide_10
IFKILDEERDKVLTHIDHIFMDILTTCVETMCNEYKVTSDACMMTMYGGISLLSEF
>UniRef90_P03169_oligopeptide_11
ETMCNEYKVTSDACMMTMYGGISLLSEFCRVLSCYVLEETSVMLAKRPLITKPEVI
>UniRef90_P03169_oligopeptide_12
CRVLSCYVLEETSVMLAKRPLITKPEVISVMKRRIEEICMKVFAQYILGADPLRVC
>UniRef90_P03169_oligopeptide_13
SVMKRRIEEICMKVFAQYILGADPLRVCSPSVDDLRAIAEESDEEEAIVAYTLATR
>UniRef90_P03169_oligopeptide_14
SPSVDDLRAIAEESDEEEAIVAYTLATRGASSSDSLVSPPESPVPATIPLSSVIVA
>UniRef90_P03169_oligopeptide_15
GASSSDSLVSPPESPVPATIPLSSVIVAENSDQEESEQSDEEEEEGAQEEREDTVS
>UniRef90_P03169_oligopeptide_16
ENSDQEESEQSDEEEEEGAQEEREDTVSVKSEPVSEIEEVAPEEEEDGAEEPTASG
>UniRef90_P03169_oligopeptide_17
EEGAQEEREDTVSVKSEPVSEIEEVAPEEEEDGAEEPTASGGKSTHPMVTRSKADQ
>UniRef90_P03170_oligopeptide_1
MSWALEMADTFLDTMRVGPRTYADVRDEINKRGREDREAARTAVHDPERPLLRSPG
>UniRef90_P03170_oligopeptide_2
INKRGREDREAARTAVHDPERPLLRSPGLLPEIAPNASLGVAHRRTGGTVTDSPRN
>UniRef90_P03170_oligopeptide_3
GREDREAARTAVHDPERPLLRSPGLLPEIAPNASLGVAHRRTGGTVTDSPRNPVTR
>UniRef90_P03172_oligopeptide_1
MGRLTSGVGTAALLVVAVGLRVVCAKYALADPSLKMADPNRFRGKNLPVLDRLTDP
>UniRef90_P03172_oligopeptide_2
LADPSLKMADPNRFRGKNLPVLDRLTDPPGVKRVYHIQPSLEDPFQPPSIPITVYY
>UniRef90_P03172_oligopeptide_3
PGVKRVYHIQPSLEDPFQPPSIPITVYYAVLERACRSVLLHAPSEAPQIVRGASDE
>UniRef90_P03172_oligopeptide_4
AVLERACRSVLLHAPSEAPQIVRGASDEARKHTYNLTIAWYRMGDNCAIPITVMEY
>UniRef90_P03172_oligopeptide_5
ARKHTYNLTIAWYRMGDNCAIPITVMEYTECPYNKSLGVCPIRTQPRWSYYDSFSA
>UniRef90_P03172_oligopeptide_6
TECPYNKSLGVCPIRTQPRWSYYDSFSAVSEDNLGFLMHAPAFETAGTYLRLVKIN
>UniRef90_P03172_oligopeptide_7
VSEDNLGFLMHAPAFETAGTYLRLVKINDWTEITQFILEHRARASCKYALPLRIPP
>UniRef90_P03172_oligopeptide_8
DWTEITQFILEHRARASCKYALPLRIPPAACLTSKAYQQGVTVDSIGMLPRFIPEN
>UniRef90_P03172_oligopeptide_9
AACLTSKAYQQGVTVDSIGMLPRFIPENQRTVALYSLKIAGWHGPKPPYTSTLLPP
>UniRef90_P03172_oligopeptide_10
QRTVALYSLKIAGWHGPKPPYTSTLLPPELSDTTNATQPELVPEDPEDSALLEDPA
>UniRef90_P03172_oligopeptide_11
ELSDTTNATQPELVPEDPEDSALLEDPAGTVSSQIPPNWHIPSIQDVAPHHAPAAP
>UniRef90_P03172_oligopeptide_12
GTVSSQIPPNWHIPSIQDVAPHHAPAAPSNPGLIIGALAGSTLAVLVIGGIAFWVR
>UniRef90_P03172_oligopeptide_13
SNPGLIIGALAGSTLAVLVIGGIAFWVRRRAQMAPKRLRLPHIRDDDAPPSHQPLF
>UniRef90_P03172_oligopeptide_14
NPGLIIGALAGSTLAVLVIGGIAFWVRRRAQMAPKRLRLPHIRDDDAPPSHQPLFY
>UniRef90_P03179_oligopeptide_1
MEERGRETQMPVARYGGPFIMVRLFGQDGEANIQEERLYELLSDPRSALGLDPGPL
>UniRef90_P03179_oligopeptide_2
GEANIQEERLYELLSDPRSALGLDPGPLIAENLLLVALRGTNNDPRPQRQERAREL
>UniRef90_P03179_oligopeptide_3
IAENLLLVALRGTNNDPRPQRQERARELALVGILLGNGEQGEHLGTESALEASGNN
>UniRef90_P03179_oligopeptide_4
ALVGILLGNGEQGEHLGTESALEASGNNYVYAYGPDWMARPSTWSAEIQQFLRLLG
>UniRef90_P03179_oligopeptide_5
YVYAYGPDWMARPSTWSAEIQQFLRLLGATYVLRVEMGRQFGFEVHRSRPSFRQFQ
>UniRef90_P03179_oligopeptide_6
ATYVLRVEMGRQFGFEVHRSRPSFRQFQAINHLVLFDNALRKYDSGQVAAGFQRAL
>UniRef90_P03179_oligopeptide_7
AINHLVLFDNALRKYDSGQVAAGFQRALLVAGPETADTRPDLRKLNEWVFGGRAAG
>UniRef90_P03179_oligopeptide_8
LVAGPETADTRPDLRKLNEWVFGGRAAGGRQLADELKIVSALRDTYSGHLVLQPTE
>UniRef90_P03179_oligopeptide_9
GRQLADELKIVSALRDTYSGHLVLQPTETLDTWKVLSRDTRTAHSLEHGFIHAAGT
>UniRef90_P03179_oligopeptide_10
TLDTWKVLSRDTRTAHSLEHGFIHAAGTIQANCPQLFMRRQHPGLFPFVNAIASSL
>UniRef90_P03179_oligopeptide_11
IQANCPQLFMRRQHPGLFPFVNAIASSLGWYYQTATGPGADARAAARRQQAFQTRA
>UniRef90_P03179_oligopeptide_12
GWYYQTATGPGADARAAARRQQAFQTRAAAECHAKSGVPVVAGFYRTINATLKGGE
>UniRef90_P03179_oligopeptide_13
AAECHAKSGVPVVAGFYRTINATLKGGEGLQPTMFNGELGAIKHQALDTVRYDYGH
>UniRef90_P03179_oligopeptide_14
GLQPTMFNGELGAIKHQALDTVRYDYGHYLIMLGPFQPWSGLTAPPCPYAESSWAQ
>UniRef90_P03179_oligopeptide_15
YLIMLGPFQPWSGLTAPPCPYAESSWAQAAVQTALELFSALYPAPCISGYARPPGP
>UniRef90_P03179_oligopeptide_16
AAVQTALELFSALYPAPCISGYARPPGPSAVIEHLGSLVPKGGLLLFLSHLPDDVK
>UniRef90_P03179_oligopeptide_17
SAVIEHLGSLVPKGGLLLFLSHLPDDVKDGLGEMGPARATGPGMQQFVSSYFLNPA
>UniRef90_P03179_oligopeptide_18
DGLGEMGPARATGPGMQQFVSSYFLNPACSNVFITVRQRGEKINGRTVLQALGRAC
>UniRef90_P03179_oligopeptide_19
CSNVFITVRQRGEKINGRTVLQALGRACDMAGCQHYVLGSTVPLGGLNFVNDLASP
>UniRef90_P03179_oligopeptide_20
DMAGCQHYVLGSTVPLGGLNFVNDLASPVSTAEMMDDFSPFFTVEFPPIQEEGASS
>UniRef90_P03179_oligopeptide_21
VSTAEMMDDFSPFFTVEFPPIQEEGASSPVPLDVDESMDISPSYELPWLSLESCLT
>UniRef90_P03179_oligopeptide_22
PVPLDVDESMDISPSYELPWLSLESCLTSILSHPTVGSKEHLVRHTDRVSGGRVAQ
>UniRef90_P03179_oligopeptide_23
SILSHPTVGSKEHLVRHTDRVSGGRVAQQPGVGPLDLPLADYAFVAHSQVWTRPGG
>UniRef90_P03179_oligopeptide_24
QPGVGPLDLPLADYAFVAHSQVWTRPGGAPPLPYRTWDRMTEKLLVSAKPGGENVK
>UniRef90_P03179_oligopeptide_25
APPLPYRTWDRMTEKLLVSAKPGGENVKVSGTVITLGEQGYKVSLDLREGTRLAMA
>UniRef90_P03179_oligopeptide_26
VSGTVITLGEQGYKVSLDLREGTRLAMAEALLNAACAPILDPEDVLLTLHLHLDPR
>UniRef90_P03179_oligopeptide_27
EALLNAACAPILDPEDVLLTLHLHLDPRRADNSAVMEAMTAASDYARGLGVKLTFG
>UniRef90_P03179_oligopeptide_28
RADNSAVMEAMTAASDYARGLGVKLTFGSASCPETGSSASNFMTVVASVSAPGEFS
>UniRef90_P03179_oligopeptide_29
SASCPETGSSASNFMTVVASVSAPGEFSGPLITPVLQKTGSLLIAVRCGDGKIQGG
>UniRef90_P03179_oligopeptide_30
GPLITPVLQKTGSLLIAVRCGDGKIQGGSLFEQLFSDVATTPRAPEALSLKNLFRA
>UniRef90_P03179_oligopeptide_31
SLFEQLFSDVATTPRAPEALSLKNLFRAVQQLVKSGIVLSGHDISDGGLVTCLVEM
>UniRef90_P03179_oligopeptide_32
VQQLVKSGIVLSGHDISDGGLVTCLVEMALAGQRGVTITMPVASDYLPEMFAEHPG
>UniRef90_P03179_oligopeptide_33
ALAGQRGVTITMPVASDYLPEMFAEHPGLVFEVEERSVGEVLQTLRSMNMYPAVLG
>UniRef90_P03179_oligopeptide_34
LVFEVEERSVGEVLQTLRSMNMYPAVLGRVGEQGPDQMFEVQHGPETVLRQSLRLL
>UniRef90_P03179_oligopeptide_35
RVGEQGPDQMFEVQHGPETVLRQSLRLLLGTWSSFASEQYECLRPDRINRSMHVSD
>UniRef90_P03179_oligopeptide_36
LGTWSSFASEQYECLRPDRINRSMHVSDYGYNEALAVSPLTGKNLSPRRLVTEPDP
>UniRef90_P03179_oligopeptide_37
YGYNEALAVSPLTGKNLSPRRLVTEPDPRCQVAVLCAPGTRGHESLLAAFTNAGCL
>UniRef90_P03179_oligopeptide_38
RCQVAVLCAPGTRGHESLLAAFTNAGCLCRRVFFREVRDNTFLDKYVGLAIGGVHG
>UniRef90_P03179_oligopeptide_39
CRRVFFREVRDNTFLDKYVGLAIGGVHGARDSALAGRATVALINRFPALRDAILKF
>UniRef90_P03179_oligopeptide_40
ARDSALAGRATVALINRFPALRDAILKFLNRPDTFSVALGELGVQVLAGLGAVGST
>UniRef90_P03179_oligopeptide_41
LNRPDTFSVALGELGVQVLAGLGAVGSTDNPPAPGVEVNVQRSPLILAPNASGMFE
>UniRef90_P03179_oligopeptide_42
DNPPAPGVEVNVQRSPLILAPNASGMFESRWLNISIPATTSSVMLRGLRGCVLPCW
>UniRef90_P03179_oligopeptide_43
SRWLNISIPATTSSVMLRGLRGCVLPCWVQGSCLGLQFTNLGMPYVLQNAHQIACH
>UniRef90_P03179_oligopeptide_44
VQGSCLGLQFTNLGMPYVLQNAHQIACHFHSNGTDAWRFAMNYPRNPTEQGNIAGL
>UniRef90_P03179_oligopeptide_45
FHSNGTDAWRFAMNYPRNPTEQGNIAGLCSRDGRHLALLCDPSLCTDFWQWEHIPP
>UniRef90_P03179_oligopeptide_46
CSRDGRHLALLCDPSLCTDFWQWEHIPPAFGHPTGCSPWTLMFQAAHLWSLRHGRP
>UniRef90_P03179_oligopeptide_47
RDGRHLALLCDPSLCTDFWQWEHIPPAFGHPTGCSPWTLMFQAAHLWSLRHGRPSE
>UniRef90_P03181_oligopeptide_1
MGTPCQSARGPRTTPLPHCPPPCLPGAPDQQTRRLPPGWGQRTAPTQVGLADAASP
>UniRef90_P03181_oligopeptide_2
DQQTRRLPPGWGQRTAPTQVGLADAASPDELQDQASGARPGGGNRVGAGRGRPGTP
>UniRef90_P03181_oligopeptide_3
DELQDQASGARPGGGNRVGAGRGRPGTPAPSRQSRRTGPAEQADHAHSNPTGGCSD
>UniRef90_P03181_oligopeptide_4
APSRQSRRTGPAEQADHAHSNPTGGCSDPQRSPRTRQAGYALGEGSAGLGSRGPRP
>UniRef90_P03181_oligopeptide_5
PQRSPRTRQAGYALGEGSAGLGSRGPRPHPAFQVQWSARNPGCPRTWRRRSGAQRG
>UniRef90_P03181_oligopeptide_6
HPAFQVQWSARNPGCPRTWRRRSGAQRGHPPPGAGQRPSGPTGGRPAAPGAPGTPA
>UniRef90_P03181_oligopeptide_7
HPPPGAGQRPSGPTGGRPAAPGAPGTPAAPGPGGGAAVPSGATPHPERGSGPADPP
>UniRef90_P03181_oligopeptide_8
APGPGGGAAVPSGATPHPERGSGPADPPAAARLPPERQEPRLPQDLAAAQRCPAGP
>UniRef90_P03181_oligopeptide_9
AAARLPPERQEPRLPQDLAAAQRCPAGPPPTRSGAAAQRTHRRPPGCPRSARNPGC
>UniRef90_P03181_oligopeptide_10
PPTRSGAAAQRTHRRPPGCPRSARNPGCPRTWRRRSGAQRGHPPPGAGQRPSGPTG
>UniRef90_P03181_oligopeptide_11
PRTWRRRSGAQRGHPPPGAGQRPSGPTGGRPAAPGAPGTPAAPGPGGGAAVPSGAT
>UniRef90_P03181_oligopeptide_12
GRPAAPGAPGTPAAPGPGGGAAVPSGATPHPERGSGPADPPAAARLPPERQEPRLP
>UniRef90_P03181_oligopeptide_13
PHPERGSGPADPPAAARLPPERQEPRLPQDLAAAQRCPAGPPPTRSGAAAQRTHRR
>UniRef90_P03181_oligopeptide_14
QDLAAAQRCPAGPPPTRSGAAAQRTHRRPPGCPRSARNPGCPRTWRRRSGAQRGHP
>UniRef90_P03181_oligopeptide_15
PPGCPRSARNPGCPRTWRRRSGAQRGHPPPGAGQRPSGPTGGRPAAPGAPGTPAAP
>UniRef90_P03181_oligopeptide_16
PPGAGQRPSGPTGGRPAAPGAPGTPAAPGPGGGAAVPSGATPHPERGSGPADPPAA
>UniRef90_P03181_oligopeptide_17
GPGGGAAVPSGATPHPERGSGPADPPAAARLPPERQEPRLPQDLAAAQRCPAGPPP
>UniRef90_P03181_oligopeptide_18
ARLPPERQEPRLPQDLAAAQRCPAGPPPTRSGAAAQRTHRRPPGCPRSARNPGCPR
>UniRef90_P03181_oligopeptide_19
TRSGAAAQRTHRRPPGCPRSARNPGCPRTWRRRSGAQRGHPPPGAGQRPSGPTGGR
>UniRef90_P03181_oligopeptide_20
TWRRRSGAQRGHPPPGAGQRPSGPTGGRPAAPGAPGTPAAPGPGGGAAVPSGATPH
>UniRef90_P03181_oligopeptide_21
PAAPGAPGTPAAPGPGGGAAVPSGATPHPERGSGPADPPAAARLPPERQEPRLPQD
>UniRef90_P03181_oligopeptide_22
PERGSGPADPPAAARLPPERQEPRLPQDLAAAQRCPAGPPPTRSGAAAQRTHRRPP
>UniRef90_P03181_oligopeptide_23
PPERQEPRLPQDLAAAQRCPAGPPPTRSGAAAQRTHRRPPGCPRSARNPGCPRTWR
>UniRef90_P03184_oligopeptide_1
MAHKVTSANEPNPLTGKRLSSCPLTRSGVTEVAQIAGRTPKMEDFVPWTVDNLKSQ
>UniRef90_P03184_oligopeptide_2
VTEVAQIAGRTPKMEDFVPWTVDNLKSQFEAVGLLMAHSYLPANAEEGIAYPPLVH
>UniRef90_P03184_oligopeptide_3
FEAVGLLMAHSYLPANAEEGIAYPPLVHTYESLSPASTCRVCDLLDTLVNHSDAPV
>UniRef90_P03184_oligopeptide_4
TYESLSPASTCRVCDLLDTLVNHSDAPVAFFEDYALLCYYCLNAPRAWISSLITGM
>UniRef90_P03184_oligopeptide_5
AFFEDYALLCYYCLNAPRAWISSLITGMDFLHILIKYFPMAGGLDSLFMPSRILAI
>UniRef90_P03184_oligopeptide_6
DFLHILIKYFPMAGGLDSLFMPSRILAIDIQLHFYICRCFLPVSSSDMIRNANLGY
>UniRef90_P03184_oligopeptide_7
DIQLHFYICRCFLPVSSSDMIRNANLGYYKLEFLKSILTGQSPANFCFKSMWPRTT
>UniRef90_P03184_oligopeptide_8
YKLEFLKSILTGQSPANFCFKSMWPRTTPTFLTLPGPRTCKDSQDVPGDVGRGLYT
>UniRef90_P03184_oligopeptide_9
PTFLTLPGPRTCKDSQDVPGDVGRGLYTALCCHLPTRNRVQHPFLRAEKGGLSPEI
>UniRef90_P03184_oligopeptide_10
ALCCHLPTRNRVQHPFLRAEKGGLSPEITTKADYCGLLLGTWQGTDLLGGPGHHAI
>UniRef90_P03184_oligopeptide_11
TTKADYCGLLLGTWQGTDLLGGPGHHAIGLNAEYSGDELAELALAITRPEAGDHSQ
>UniRef90_P03184_oligopeptide_12
GLNAEYSGDELAELALAITRPEAGDHSQGPCLLAPMFGLRHKNASRTICPLCESLG
>UniRef90_P03184_oligopeptide_13
GPCLLAPMFGLRHKNASRTICPLCESLGAHPDAKDTLDRFKSLILDSFGNNIKILD
>UniRef90_P03184_oligopeptide_14
AHPDAKDTLDRFKSLILDSFGNNIKILDRIVFLIKTQNTLLDVPCPRLRAWLQMCT
>UniRef90_P03184_oligopeptide_15
RIVFLIKTQNTLLDVPCPRLRAWLQMCTPQDFHKHLFCDPLCAINHSITNPSVLFG
>UniRef90_P03184_oligopeptide_16
PQDFHKHLFCDPLCAINHSITNPSVLFGQIYPPSFQAFKAALAAGQNLEQGVCDSL
>UniRef90_P03184_oligopeptide_17
QIYPPSFQAFKAALAAGQNLEQGVCDSLITLVYIFKSTQVARVGKTILVDVTKELD
>UniRef90_P03184_oligopeptide_18
QGVCDSLITLVYIFKSTQVARVGKTILVDVTKELDVVLRIHGLDLVQSYQTSQVYV
>UniRef90_P03185_oligopeptide_1
MASPEERLLDELNNVIVSFLCDSGSLEVERCSGAHVFSRGSSQPLCTVKLRHGQIY
>UniRef90_P03185_oligopeptide_2
ERCSGAHVFSRGSSQPLCTVKLRHGQIYHLEFVYKFLAFKLKNCNYPSSPVFVISN
>UniRef90_P03185_oligopeptide_3
HLEFVYKFLAFKLKNCNYPSSPVFVISNNGLATTLRCFLHEPSGLRSGQSGPCLGL
>UniRef90_P03185_oligopeptide_4
NGLATTLRCFLHEPSGLRSGQSGPCLGLSTDVDLPKNSIIMLGQDDFIKFKSPLVF
>UniRef90_P03185_oligopeptide_5
STDVDLPKNSIIMLGQDDFIKFKSPLVFPAELDLLKSMVVCRAYITEHRTTMQFLV
>UniRef90_P03185_oligopeptide_6
PAELDLLKSMVVCRAYITEHRTTMQFLVFQAANAQKASRVMDMISDMSQQLSRSGQ
>UniRef90_P03185_oligopeptide_7
FQAANAQKASRVMDMISDMSQQLSRSGQVEDTGARVTGGGGPRPGVTHSGCLGDSH
>UniRef90_P03185_oligopeptide_8
VEDTGARVTGGGGPRPGVTHSGCLGDSHVRGRGGWDLDNFSEAETEDEASYAPWRD
>UniRef90_P03185_oligopeptide_9
VRGRGGWDLDNFSEAETEDEASYAPWRDKDSWSESEAAPWKKELVRHPIRRHRTRE
>UniRef90_P03185_oligopeptide_10
KDSWSESEAAPWKKELVRHPIRRHRTRETRRMRGSHSRVEHVPPETRETVVGGAWR
>UniRef90_P03185_oligopeptide_11
TRRMRGSHSRVEHVPPETRETVVGGAWRYSWRATPYLARVLAVTAVALLLMFLRWT
>UniRef90_P03186_oligopeptide_1
MSNGDWGQSQRTRGTGPVRGIRTMDVNAPGGGSGGSALRILGTASCNQAHCKFGRF
>UniRef90_P03186_oligopeptide_2
PGGGSGGSALRILGTASCNQAHCKFGRFAGIQCVSNCVLYLVKSFLAGRPLTSRPE
>UniRef90_P03186_oligopeptide_3
AGIQCVSNCVLYLVKSFLAGRPLTSRPELDEVLDEGARLDALMRQSGILKGHEMAQ
>UniRef90_P03186_oligopeptide_4
LDEVLDEGARLDALMRQSGILKGHEMAQLTDVPSSVVLRGGGRVHIYRSAEIFGLV
>UniRef90_P03186_oligopeptide_5
LTDVPSSVVLRGGGRVHIYRSAEIFGLVLFPAQIANSAVVQSLAEVLHGSYNGVAQ
>UniRef90_P03186_oligopeptide_6
LFPAQIANSAVVQSLAEVLHGSYNGVAQFILYICDIYAGAIIIETDGSFYLFDPHC
>UniRef90_P03186_oligopeptide_7
FILYICDIYAGAIIIETDGSFYLFDPHCQKDAAPGTPAHVRVSTYAHDILQYVGAP
>UniRef90_P03186_oligopeptide_8
QKDAAPGTPAHVRVSTYAHDILQYVGAPGAQYTCVHLYFLPEAFETEDPRIFMLEH
>UniRef90_P03186_oligopeptide_9
GAQYTCVHLYFLPEAFETEDPRIFMLEHYGVYDFYEANGSGFDLVGPELVSSDGEA
>UniRef90_P03186_oligopeptide_10
YGVYDFYEANGSGFDLVGPELVSSDGEAAGTPGADSSPPVMLPFERRIIPYNLRPL
>UniRef90_P03186_oligopeptide_11
AGTPGADSSPPVMLPFERRIIPYNLRPLPSRSFTSDSFPAARYSPAKTNSPPSSPA
>UniRef90_P03186_oligopeptide_12
PSRSFTSDSFPAARYSPAKTNSPPSSPASAAPASAAPASAAPASAAPASAAPASAA
>UniRef90_P03186_oligopeptide_13
SAAPASAAPASAAPASAAPASAAPASAAPASAAPASAAPASSPPLFIPIPGLGHTP
>UniRef90_P03186_oligopeptide_14
PASAAPASAAPASSPPLFIPIPGLGHTPGVPAPSTPPRASSGAAPQTPKRKKGLGK
>UniRef90_P03186_oligopeptide_15
GVPAPSTPPRASSGAAPQTPKRKKGLGKDSPHKKPTSGRRLPLSSTTDTEDDQLPR
>UniRef90_P03186_oligopeptide_16
DSPHKKPTSGRRLPLSSTTDTEDDQLPRTHVPPHRPPSAARLPPPVIPIPHQSPPA
>UniRef90_P03186_oligopeptide_17
THVPPHRPPSAARLPPPVIPIPHQSPPASPTPHPAPVSTIAPSVTPSPRLPLQIPI
>UniRef90_P03186_oligopeptide_18
SPTPHPAPVSTIAPSVTPSPRLPLQIPIPLPQAAPSNPKIPLTTPSPSPTAAAAPT
>UniRef90_P03186_oligopeptide_19
PLPQAAPSNPKIPLTTPSPSPTAAAAPTTTTLSPPPTQQQPPQSAAPAPSPLLPQQ
>UniRef90_P03186_oligopeptide_20
TTTLSPPPTQQQPPQSAAPAPSPLLPQQQPTPSAAPAPSPLLPQQQPPPSAARAPS
>UniRef90_P03186_oligopeptide_21
QPTPSAAPAPSPLLPQQQPPPSAARAPSPLPPQQQPLPSATPAPPPAQQLPPSATT
>UniRef90_P03186_oligopeptide_22
PLPPQQQPLPSATPAPPPAQQLPPSATTLEPEKNHPPAADRAGTEISPSPPFGQQP
>UniRef90_P03186_oligopeptide_23
LEPEKNHPPAADRAGTEISPSPPFGQQPSFGDDASGGSGLVRYLSDLEEPFLSMSD
>UniRef90_P03186_oligopeptide_24
SFGDDASGGSGLVRYLSDLEEPFLSMSDSEEAESDLASDIPTTEDEDMFEDEVFSN
>UniRef90_P03186_oligopeptide_25
SEEAESDLASDIPTTEDEDMFEDEVFSNSLESGSSAPTSPITLDTARSQYYQTTFD
>UniRef90_P03186_oligopeptide_26
SLESGSSAPTSPITLDTARSQYYQTTFDIETPEMDFVPLESNIARIAGHTYQEQAI
>UniRef90_P03186_oligopeptide_27
IETPEMDFVPLESNIARIAGHTYQEQAIVYDPASNREVPEADALSMIDYLLVTVVL
>UniRef90_P03186_oligopeptide_28
VYDPASNREVPEADALSMIDYLLVTVVLEQGLIRSRDRSSVLNLLEFLKDWSGHLQ
>UniRef90_P03186_oligopeptide_29
EQGLIRSRDRSSVLNLLEFLKDWSGHLQVPTLDLEQLLTSELNIQNLANMLSENKG
>UniRef90_P03186_oligopeptide_30
VPTLDLEQLLTSELNIQNLANMLSENKGRAGEFHKHLAAKLEACLPSLATKDAVRV
>UniRef90_P03186_oligopeptide_31
RAGEFHKHLAAKLEACLPSLATKDAVRVDAGAKMLAEIPQLAESDDGKFDLEAARR
>UniRef90_P03186_oligopeptide_32
DAGAKMLAEIPQLAESDDGKFDLEAARRRLTDLLSGGDQEAGEGGGEPEDNSIYRG
>UniRef90_P03186_oligopeptide_33
RLTDLLSGGDQEAGEGGGEPEDNSIYRGPHVDVPLVLDDESWKRLLSLAEAARTAV
>UniRef90_P03186_oligopeptide_34
PHVDVPLVLDDESWKRLLSLAEAARTAVARQQAGVDEEDVRFLALLTAIEYGAPPA
>UniRef90_P03186_oligopeptide_35
ARQQAGVDEEDVRFLALLTAIEYGAPPAASVPPFVHNVAVRSKNAALHVRRCTADI
>UniRef90_P03186_oligopeptide_36
ASVPPFVHNVAVRSKNAALHVRRCTADIRDKVASAASDYLSYLEDPSLPTVMDFDD
>UniRef90_P03186_oligopeptide_37
RDKVASAASDYLSYLEDPSLPTVMDFDDLLTHLRHTCQIIASLPLLNIRYTSIEWD
>UniRef90_P03186_oligopeptide_38
LLTHLRHTCQIIASLPLLNIRYTSIEWDYRELLYLGTALSDMSGIPWPLERVEEDD
>UniRef90_P03186_oligopeptide_39
YRELLYLGTALSDMSGIPWPLERVEEDDPSIAPLPEFETVAKKQKELETTRENEKR
>UniRef90_P03186_oligopeptide_40
PSIAPLPEFETVAKKQKELETTRENEKRLRTILDDIEAMLGLAGVASAPGAPISPA
>UniRef90_P03186_oligopeptide_41
LRTILDDIEAMLGLAGVASAPGAPISPASPSATPANHDNPEATPPLADTAALTIPV
>UniRef90_P03186_oligopeptide_42
SPSATPANHDNPEATPPLADTAALTIPVIEKYIANAGSIVGAAKNPTYIRLRDTIQ
>UniRef90_P03186_oligopeptide_43
IEKYIANAGSIVGAAKNPTYIRLRDTIQQIVRSKKYLMNILKSITFYTIDNYIASF
>UniRef90_P03186_oligopeptide_44
QIVRSKKYLMNILKSITFYTIDNYIASFEESIDHLYRDLPVLDPEVQDGIDRILDP
>UniRef90_P03186_oligopeptide_45
EESIDHLYRDLPVLDPEVQDGIDRILDPMVSEALHTFEMGNRLTLEPARLVALQNF
>UniRef90_P03186_oligopeptide_46
MVSEALHTFEMGNRLTLEPARLVALQNFATHSTLKETAAAVNLLPGLLAVYDATIT
>UniRef90_P03186_oligopeptide_47
ATHSTLKETAAAVNLLPGLLAVYDATITGQAPEDALRLLSGLQNQLSQTLIPGKLK
>UniRef90_P03186_oligopeptide_48
GQAPEDALRLLSGLQNQLSQTLIPGKLKKRFLSYLQKLKNNNNDQLRQKEVQAWRL
>UniRef90_P03186_oligopeptide_49
KRFLSYLQKLKNNNNDQLRQKEVQAWRLEAEGFKPATEEQLEAFLDTAPNKELKRQ
>UniRef90_P03186_oligopeptide_50
EAEGFKPATEEQLEAFLDTAPNKELKRQYEKKLRQLMETGRKEKEKLREQEDKERQ
>UniRef90_P03186_oligopeptide_51
YEKKLRQLMETGRKEKEKLREQEDKERQERRAREANEAWARIRKALGARPEPAPTS
>UniRef90_P03186_oligopeptide_52
ERRAREANEAWARIRKALGARPEPAPTSPDDWNTLLASLLPDNTDSAAAAAAAVAR
>UniRef90_P03186_oligopeptide_53
PDDWNTLLASLLPDNTDSAAAAAAAVARNTDILDSLTQILAAMLLGITRVRRERLR
>UniRef90_P03186_oligopeptide_54
NTDILDSLTQILAAMLLGITRVRRERLRSLLVDDGGAAERMEAAEPGWFTDIETGP
>UniRef90_P03186_oligopeptide_55
SLLVDDGGAAERMEAAEPGWFTDIETGPLARLDAWPATPAATAKEGGGGRGAEEAA
>UniRef90_P03186_oligopeptide_56
LARLDAWPATPAATAKEGGGGRGAEEAAGALFRARTAADAIRSALAQTRQALQSPD
>UniRef90_P03186_oligopeptide_57
GALFRARTAADAIRSALAQTRQALQSPDMKSAVVNTDLEAPYAEYERGLAGLLEKR
>UniRef90_P03186_oligopeptide_58
MKSAVVNTDLEAPYAEYERGLAGLLEKRRAAEAALTAIVSEYVDRTLPEATNDPGQ
>UniRef90_P03186_oligopeptide_59
RAAEAALTAIVSEYVDRTLPEATNDPGQANLPPPPTIPQATAPPRLASDSALWPKK
>UniRef90_P03186_oligopeptide_60
ANLPPPPTIPQATAPPRLASDSALWPKKPQLLTRRERDDLLQATGDFFSELLTEAE
>UniRef90_P03186_oligopeptide_61
PQLLTRRERDDLLQATGDFFSELLTEAEAAEVRALEEQVRESQTLMAKAHEMAAST
>UniRef90_P03186_oligopeptide_62
AAEVRALEEQVRESQTLMAKAHEMAASTRRGFHTALEAVLSRSRDEAPDDELRSLL
>UniRef90_P03186_oligopeptide_63
RRGFHTALEAVLSRSRDEAPDDELRSLLPSPPKAPVQAPLEAALARAAAGNGSWPY
>UniRef90_P03186_oligopeptide_64
PSPPKAPVQAPLEAALARAAAGNGSWPYRKSLAAAKWIRGICEAVRGLSEGALALA
>UniRef90_P03186_oligopeptide_65
RKSLAAAKWIRGICEAVRGLSEGALALAGGAGAWLNLAAAADGEIHELTRLLEVEG
>UniRef90_P03186_oligopeptide_66
GGAGAWLNLAAAADGEIHELTRLLEVEGMAQNSMDGMEELRLALATLDPKRVAGGK
>UniRef90_P03186_oligopeptide_67
MAQNSMDGMEELRLALATLDPKRVAGGKETVADWKRRLSRLEAIIQEAQEESQLQG
>UniRef90_P03186_oligopeptide_68
ETVADWKRRLSRLEAIIQEAQEESQLQGTLQDLVTQARGHTDPRQLKIVVEAARGL
>UniRef90_P03186_oligopeptide_69
TLQDLVTQARGHTDPRQLKIVVEAARGLALGASAGSQYALLKDKLLRYASAKQSFL
>UniRef90_P03186_oligopeptide_70
ALGASAGSQYALLKDKLLRYASAKQSFLAFYETAQPTVFVKHPLTNNLPLLITISA
>UniRef90_P03186_oligopeptide_71
AFYETAQPTVFVKHPLTNNLPLLITISAPPTGWGNGAPTRRAQFLAAAGPAKYAGT
>UniRef90_P03186_oligopeptide_72
PPTGWGNGAPTRRAQFLAAAGPAKYAGTLWLETESPCDPLNPAYVSADTQEPLNYI
>UniRef90_P03186_oligopeptide_73
LWLETESPCDPLNPAYVSADTQEPLNYIPVYHNFLEYVMPTVLENPEAFSLTPAGR
>UniRef90_P03186_oligopeptide_74
PVYHNFLEYVMPTVLENPEAFSLTPAGRPQAIGPPQDDQERRRRTLASVASARLSA
>UniRef90_P03186_oligopeptide_75
PQAIGPPQDDQERRRRTLASVASARLSAAAADSYWDTWPDVESNAGELLREYVSAP
>UniRef90_P03186_oligopeptide_76
AAADSYWDTWPDVESNAGELLREYVSAPKALMEDLADNPIVAMTLLAHASLIASRN
>UniRef90_P03186_oligopeptide_77
KALMEDLADNPIVAMTLLAHASLIASRNHPPYPAPATDREVILLEQREMMALLVGT
>UniRef90_P03186_oligopeptide_78
HPPYPAPATDREVILLEQREMMALLVGTHPAYAAAFLGAPSFYAGLGLVSALARDG
>UniRef90_P03186_oligopeptide_79
HPAYAAAFLGAPSFYAGLGLVSALARDGGLGDLLSDSVLTYRLVRSPASGRGGMPS
>UniRef90_P03186_oligopeptide_80
GLGDLLSDSVLTYRLVRSPASGRGGMPSTTRGSNDGEDARRLTRHRIAGPPTGFIF
>UniRef90_P03186_oligopeptide_81
TTRGSNDGEDARRLTRHRIAGPPTGFIFFQDAWEEMDTRAALWPHPEFLGLVHNQS
>UniRef90_P03186_oligopeptide_82
FQDAWEEMDTRAALWPHPEFLGLVHNQSTARARACMLLLARRCFAPEALQQLWHSL
>UniRef90_P03186_oligopeptide_83
TARARACMLLLARRCFAPEALQQLWHSLRPLEGPVAFQDYLRDFVKQAYTRGEELP
>UniRef90_P03186_oligopeptide_84
RPLEGPVAFQDYLRDFVKQAYTRGEELPRAEGLEVPRETPSSYGTVTGRALRNLMP
>UniRef90_P03186_oligopeptide_85
RAEGLEVPRETPSSYGTVTGRALRNLMPYGTPITGPKRGSGDTIPVSVFEAAVAAA
>UniRef90_P03186_oligopeptide_86
YGTPITGPKRGSGDTIPVSVFEAAVAAAFLGRPLTLFVSSQYLFNLKTLGQVRVVA
>UniRef90_P03186_oligopeptide_87
FLGRPLTLFVSSQYLFNLKTLGQVRVVAPLLYCDGHSEPFRSLVETISLNFLQDLD
>UniRef90_P03186_oligopeptide_88
PLLYCDGHSEPFRSLVETISLNFLQDLDGYSESFEPEMSIFARQAVWLRELLTEAR
>UniRef90_P03186_oligopeptide_89
GYSESFEPEMSIFARQAVWLRELLTEARAAKPKEARPPTVAILANRKNIIWKCFTY
>UniRef90_P03186_oligopeptide_90
AAKPKEARPPTVAILANRKNIIWKCFTYRHNLPDVQFYFNAAGASRWPTDVLNPSF
>UniRef90_P03186_oligopeptide_91
RHNLPDVQFYFNAAGASRWPTDVLNPSFYEHEDPPLPVGYQLPPNPRNVQELFSGF
>UniRef90_P03186_oligopeptide_92
YEHEDPPLPVGYQLPPNPRNVQELFSGFPPRVGHGLVSGDGFQSADNTPASSDRLQ
>UniRef90_P03186_oligopeptide_93
PPRVGHGLVSGDGFQSADNTPASSDRLQQLGGGETDQGEKGSTTAESEASGPPSPQ
>UniRef90_P03186_oligopeptide_94
QLGGGETDQGEKGSTTAESEASGPPSPQSPLLEKVAPGRPRDWLSPTSSPRDVTVT
>UniRef90_P03186_oligopeptide_95
SPLLEKVAPGRPRDWLSPTSSPRDVTVTPGLAAPITLPGPRLMARPYFGAETRASE
>UniRef90_P03186_oligopeptide_96
PGLAAPITLPGPRLMARPYFGAETRASESPDRSPGSSPRPWPKDSLELLPQPAPQQ
>UniRef90_P03186_oligopeptide_97
SPDRSPGSSPRPWPKDSLELLPQPAPQQPPSSPWASEQGPIVYTLSPHSTPSTASG
>UniRef90_P03186_oligopeptide_98
PPSSPWASEQGPIVYTLSPHSTPSTASGSQKKHTIQIPGLVPSQKPSYPPSAPYKP
>UniRef90_P03186_oligopeptide_99
SQKKHTIQIPGLVPSQKPSYPPSAPYKPGQSTGGIAPTPSAASLTTFGLQPQDTQA
>UniRef90_P03186_oligopeptide_100
GQSTGGIAPTPSAASLTTFGLQPQDTQASSQDPPYGHSIMQREKKQQGGREEAAEI
>UniRef90_P03186_oligopeptide_101
SSQDPPYGHSIMQREKKQQGGREEAAEIRPSATRLPTAVGLRPRAPVVAAGAAASA
>UniRef90_P03186_oligopeptide_102
RPSATRLPTAVGLRPRAPVVAAGAAASATPAFDPGEAPSGFPIPQAPALGSGLAAP
>UniRef90_P03186_oligopeptide_103
TPAFDPGEAPSGFPIPQAPALGSGLAAPAHTPVGALAPRPQKTQAQRPQDAAALPT
>UniRef90_P03186_oligopeptide_104
AHTPVGALAPRPQKTQAQRPQDAAALPTPTIKAVGARPVPKATGALAAGARPRGQP
>UniRef90_P03186_oligopeptide_105
PTIKAVGARPVPKATGALAAGARPRGQPTAAPPSAASPPRVSLPVRSRQQQSPAIP
>UniRef90_P03186_oligopeptide_106
TAAPPSAASPPRVSLPVRSRQQQSPAIPLPPMHSGSEPGARPEVRLSQYRHAGPQT
>UniRef90_P03186_oligopeptide_107
LPPMHSGSEPGARPEVRLSQYRHAGPQTYTVRKEAPPSAASQLPKMPKCKDSMYYP
>UniRef90_P03186_oligopeptide_108
YTVRKEAPPSAASQLPKMPKCKDSMYYPPSGSARYPAPFQALSFSQSVASPAPSSD
>UniRef90_P03186_oligopeptide_109
PSGSARYPAPFQALSFSQSVASPAPSSDQTTLLWNTPSVVTQFLSIEDIIREVVTG
>UniRef90_P03186_oligopeptide_110
QTTLLWNTPSVVTQFLSIEDIIREVVTGGSTSGDLVVPSGSPSSLSTAAPEQDLRY
>UniRef90_P03186_oligopeptide_111
GSTSGDLVVPSGSPSSLSTAAPEQDLRYSLTLSQASRVLSRFVSQLRRKLERSTHR
>UniRef90_P03186_oligopeptide_112
PSSLSTAAPEQDLRYSLTLSQASRVLSRFVSQLRRKLERSTHRLIADLERLKFLYL
>UniRef90_P03187_oligopeptide_1
MKVQGSVDRRRLQRRIAGLLPPPARRLNISRGSEFTRDVRGLVEEHAQASSLSAAA
>UniRef90_P03187_oligopeptide_2
ISRGSEFTRDVRGLVEEHAQASSLSAAAVWRAGLLAPGEVAVAGGGSGGGSFSWSG
>UniRef90_P03187_oligopeptide_3
VWRAGLLAPGEVAVAGGGSGGGSFSWSGWRPPVFGDFLIHASSFNNAEATGTPLFQ
>UniRef90_P03187_oligopeptide_4
WRPPVFGDFLIHASSFNNAEATGTPLFQFKQSDPFSGVDAVFTPLSLFILMNHGRG
>UniRef90_P03187_oligopeptide_5
FKQSDPFSGVDAVFTPLSLFILMNHGRGVAARVEAGGGLTRMANLLYDSPATLADL
>UniRef90_P03187_oligopeptide_6
VAARVEAGGGLTRMANLLYDSPATLADLVPDFGRLVADRRFHNFITPVGPLVENIK
>UniRef90_P03187_oligopeptide_7
VPDFGRLVADRRFHNFITPVGPLVENIKSTYLNKITTVVHGPVVSKAIPRSTVKVT
>UniRef90_P03187_oligopeptide_8
STYLNKITTVVHGPVVSKAIPRSTVKVTVPQEAFVDLDAWLSGGAGGGGGVCFVGG
>UniRef90_P03187_oligopeptide_9
VPQEAFVDLDAWLSGGAGGGGGVCFVGGLGLQPCPADARLYVALTYEEAGPRFTFF
>UniRef90_P03187_oligopeptide_10
LGLQPCPADARLYVALTYEEAGPRFTFFQSSRGHCQIMNILRIYYSPSIMHRYAVV
>UniRef90_P03187_oligopeptide_11
QSSRGHCQIMNILRIYYSPSIMHRYAVVQPLHIEELTFGAVACLGTFSATDGWRRS
>UniRef90_P03187_oligopeptide_12
QPLHIEELTFGAVACLGTFSATDGWRRSAFNYRGSSLPVVEIDSFYSNVSDWEVIL
>UniRef90_P03188_oligopeptide_1
MTRRRVLSVVVLLAALACRLGAQTPEQPAPPATTVQPTATRQQTSFPFRVCELSSH
>UniRef90_P03188_oligopeptide_2
APPATTVQPTATRQQTSFPFRVCELSSHGDLFRFSSDIQCPSFGTRENHTEGLLMV
>UniRef90_P03188_oligopeptide_3
GDLFRFSSDIQCPSFGTRENHTEGLLMVFKDNIIPYSFKVRSYTKIVTNILIYNGW
>UniRef90_P03188_oligopeptide_4
FKDNIIPYSFKVRSYTKIVTNILIYNGWYADSVTNRHEEKFSVDSYETDQMDTIYQ
>UniRef90_P03188_oligopeptide_5
YADSVTNRHEEKFSVDSYETDQMDTIYQCYNAVKMTKDGLTRVYVDRDGVNITVNL
>UniRef90_P03188_oligopeptide_6
CYNAVKMTKDGLTRVYVDRDGVNITVNLKPTGGLANGVRRYASQTELYDAPGWLIW
>UniRef90_P03188_oligopeptide_7
KPTGGLANGVRRYASQTELYDAPGWLIWTYRTRTTVNCLITDMMAKSNSPFDFFVT
>UniRef90_P03188_oligopeptide_8
TYRTRTTVNCLITDMMAKSNSPFDFFVTTTGQTVEMSPFYDGKNKETFHERADSFH
>UniRef90_P03188_oligopeptide_9
TTGQTVEMSPFYDGKNKETFHERADSFHVRTNYKIVDYDNRGTNPQGERRAFLDKG
>UniRef90_P03188_oligopeptide_10
VRTNYKIVDYDNRGTNPQGERRAFLDKGTYTLSWKLENRTAYCPLQHWQTFDSTIA
>UniRef90_P03188_oligopeptide_11
TYTLSWKLENRTAYCPLQHWQTFDSTIATETGKSIHFVTDEGTSSFVTNTTVGIEL
>UniRef90_P03188_oligopeptide_12
TETGKSIHFVTDEGTSSFVTNTTVGIELPDAFKCIEEQVNKTMHEKYEAVQDRYTK
>UniRef90_P03188_oligopeptide_13
PDAFKCIEEQVNKTMHEKYEAVQDRYTKGQEAITYFITSGGLLLAWLPLTPRSLAT
>UniRef90_P03188_oligopeptide_14
GQEAITYFITSGGLLLAWLPLTPRSLATVKNLTELTTPTSSPPSSPSPPAPSAARG
>UniRef90_P03188_oligopeptide_15
VKNLTELTTPTSSPPSSPSPPAPSAARGSTPAAVLRRRRRDAGNATTPVPPTAPGK
>UniRef90_P03188_oligopeptide_16
STPAAVLRRRRRDAGNATTPVPPTAPGKSLGTLNNPATVQIQFAYDSLRRQINRML
>UniRef90_P03188_oligopeptide_17
SLGTLNNPATVQIQFAYDSLRRQINRMLGDLARAWCLEQKRQNMVLRELTKINPTT
>UniRef90_P03188_oligopeptide_18
GDLARAWCLEQKRQNMVLRELTKINPTTVMSSIYGKAVAAKRLGDVISVSQCVPVN
>UniRef90_P03188_oligopeptide_19
VMSSIYGKAVAAKRLGDVISVSQCVPVNQATVTLRKSMRVPGSETMCYSRPLVSFS
>UniRef90_P03188_oligopeptide_20
QATVTLRKSMRVPGSETMCYSRPLVSFSFINDTKTYEGQLGTDNEIFLTKKMTEVC
>UniRef90_P03188_oligopeptide_21
FINDTKTYEGQLGTDNEIFLTKKMTEVCQATSQYYFQSGNEIHVYNDYHHFKTIEL
>UniRef90_P03188_oligopeptide_22
QATSQYYFQSGNEIHVYNDYHHFKTIELDGIATLQTFISLNTSLIENIDFASLELY
>UniRef90_P03188_oligopeptide_23
DGIATLQTFISLNTSLIENIDFASLELYSRDEQRASNVFDLEGIFREYNFQAQNIA
>UniRef90_P03188_oligopeptide_24
SRDEQRASNVFDLEGIFREYNFQAQNIAGLRKDLDNAVSNGRNQFVDGLGELMDSL
>UniRef90_P03188_oligopeptide_25
GLRKDLDNAVSNGRNQFVDGLGELMDSLGSVGQSITNLVSTVGGLFSSLVSGFISF
>UniRef90_P03188_oligopeptide_26
GSVGQSITNLVSTVGGLFSSLVSGFISFFKNPFGGMLILVLVAGVVILVISLTRRT
>UniRef90_P03188_oligopeptide_27
FKNPFGGMLILVLVAGVVILVISLTRRTRQMSQQPVQMLYPGIDELAQQHASGEGP
>UniRef90_P03188_oligopeptide_28
RQMSQQPVQMLYPGIDELAQQHASGEGPGINPISKTELQAIMLALHEQNQEQKRAA
>UniRef90_P03188_oligopeptide_29
GINPISKTELQAIMLALHEQNQEQKRAAQRAAGPSVASRALQAARDRFPGLRRRRY
>UniRef90_P03188_oligopeptide_30
HEQNQEQKRAAQRAAGPSVASRALQAARDRFPGLRRRRYHDPETAAALLGEAETEF
>UniRef90_P03189_oligopeptide_1
MASAMESDSSGGSGGADAQPPLAEVDGGLARVTRQLLLSGDDPAARLRALMPLELG
>UniRef90_P03189_oligopeptide_2
LARVTRQLLLSGDDPAARLRALMPLELGIFGLGDLAQPVLVRDFLNTLTLMSGHAY
>UniRef90_P03189_oligopeptide_3
IFGLGDLAQPVLVRDFLNTLTLMSGHAYPAAVLRHHAYYLLRAASFSRRSFGLGHL
>UniRef90_P03189_oligopeptide_4
PAAVLRHHAYYLLRAASFSRRSFGLGHLEAALDVLASSLPPTTASPATDDPLDGSR
>UniRef90_P03189_oligopeptide_5
EAALDVLASSLPPTTASPATDDPLDGSRLIAETRALAAAYRRIIEEGSGEVLAVSG
>UniRef90_P03189_oligopeptide_6
LIAETRALAAAYRRIIEEGSGEVLAVSGPTATFAFVEELVADTYLARWDAFPREGL
>UniRef90_P03189_oligopeptide_7
PTATFAFVEELVADTYLARWDAFPREGLSFYAFNAAKTTLGRWLVTVYAETNRYPW
>UniRef90_P03189_oligopeptide_8
SFYAFNAAKTTLGRWLVTVYAETNRYPWAAAGQGQPTAADIKAMAVELVEHSGGGA
>UniRef90_P03189_oligopeptide_9
AAAGQGQPTAADIKAMAVELVEHSGGGAGGGEGEESGGGLFHRPESLSSVVASLPL
>UniRef90_P03189_oligopeptide_10
GGGEGEESGGGLFHRPESLSSVVASLPLARRRAVEILGVYAEASGGQTPPVAAVPV
>UniRef90_P03189_oligopeptide_11
ARRRAVEILGVYAEASGGQTPPVAAVPVLAFDAARLRLLEPSGALFYDYVYEALLW
>UniRef90_P03189_oligopeptide_12
LAFDAARLRLLEPSGALFYDYVYEALLWDQTYGVPDSVIEAFLAGMAAEMEALAAR
>UniRef90_P03189_oligopeptide_13
DQTYGVPDSVIEAFLAGMAAEMEALAARVQEAAGSRASFSPAAIEQVATVLLSAGL
>UniRef90_P03189_oligopeptide_14
VQEAAGSRASFSPAAIEQVATVLLSAGLNETVAGDYAMMLASVPRVSRSRWRWLEA
>UniRef90_P03189_oligopeptide_15
NETVAGDYAMMLASVPRVSRSRWRWLEATAALLESLSGFALHFFRLLPTASPTSRF
>UniRef90_P03189_oligopeptide_16
TAALLESLSGFALHFFRLLPTASPTSRFARVARAAYLRAEAEAVDRRARRTSGPST
>UniRef90_P03189_oligopeptide_17
ARVARAAYLRAEAEAVDRRARRTSGPSTPAAAPAATAVGVGAAADPWDAVTPLRIF
>UniRef90_P03189_oligopeptide_18
PAAAPAATAVGVGAAADPWDAVTPLRIFIVPPPAAEYEQVAGDLSSELLRSLLWVR
>UniRef90_P03189_oligopeptide_19
IVPPPAAEYEQVAGDLSSELLRSLLWVRYSRLWQAPAPAPALPCKPPLLPGEQGRR
>UniRef90_P03189_oligopeptide_20
YSRLWQAPAPAPALPCKPPLLPGEQGRRQWTAAVAAAPRTDVEAYCRSLRAGQTAR
>UniRef90_P03189_oligopeptide_21
QWTAAVAAAPRTDVEAYCRSLRAGQTARADPAYVHSPFFPAAFIEFQIWPALRRVL
>UniRef90_P03189_oligopeptide_22
ADPAYVHSPFFPAAFIEFQIWPALRRVLSNELPKTRSLAALRWLVSFGSDLALPSP
>UniRef90_P03189_oligopeptide_23
SNELPKTRSLAALRWLVSFGSDLALPSPELTRARRPLELIYATVWEIYDGAPPMPG
>UniRef90_P03189_oligopeptide_24
ELTRARRPLELIYATVWEIYDGAPPMPGESPQAVGLRPLNLEGEGKAGDAGAEGAE
>UniRef90_P03189_oligopeptide_25
ESPQAVGLRPLNLEGEGKAGDAGAEGAEDEEGGGPWGLSSHDAVLRIMDAVREVSG
>UniRef90_P03189_oligopeptide_26
DEEGGGPWGLSSHDAVLRIMDAVREVSGIISETISASERAAEAPPLAWPTSLFSLL
>UniRef90_P03189_oligopeptide_27
IISETISASERAAEAPPLAWPTSLFSLLFTLRYSTTAESLGLATRRFLVSGETLSE
>UniRef90_P03189_oligopeptide_28
FTLRYSTTAESLGLATRRFLVSGETLSEDISRLTGAAWRLCSRPLLYDAETGRVQI
>UniRef90_P03189_oligopeptide_29
DISRLTGAAWRLCSRPLLYDAETGRVQIPLATEEEEEAVVAVKEKSVSSSPRHYST
>UniRef90_P03189_oligopeptide_30
PLATEEEEEAVVAVKEKSVSSSPRHYSTDLQTLKSVVEGIQDVCRDAAARWALATA
>UniRef90_P03189_oligopeptide_31
DLQTLKSVVEGIQDVCRDAAARWALATADTATLRRRLLVPALRESRGIADHPLWAH
>UniRef90_P03189_oligopeptide_32
DTATLRRRLLVPALRESRGIADHPLWAHTSEPLRPDLEELNERVEHALELGYSLTG
>UniRef90_P03189_oligopeptide_33
TSEPLRPDLEELNERVEHALELGYSLTGALRRSVAYRFRDYTFARLFQPPAIDAER
>UniRef90_P03189_oligopeptide_34
ALRRSVAYRFRDYTFARLFQPPAIDAERAEAIVRRDARPPPVFIPAPRRLPQGGAD
>UniRef90_P03189_oligopeptide_35
AEAIVRRDARPPPVFIPAPRRLPQGGADTPPPLSMDDILYLGKSICKALVDVLDHH
>UniRef90_P03189_oligopeptide_36
TPPPLSMDDILYLGKSICKALVDVLDHHPAAPETTPIKTYTPAMDLNPEQITVTPR
>UniRef90_P03189_oligopeptide_37
PAAPETTPIKTYTPAMDLNPEQITVTPRSPSVLAAFARTARVQTHHLVPALTDDSP
>UniRef90_P03189_oligopeptide_38
SPSVLAAFARTARVQTHHLVPALTDDSPSPVGQTPPPFRILPAKKLAAILLGNGRN
>UniRef90_P03189_oligopeptide_39
SPVGQTPPPFRILPAKKLAAILLGNGRNASKRRASRDLSPPPHGRWRAVLDSSPFS
>UniRef90_P03189_oligopeptide_40
ASKRRASRDLSPPPHGRWRAVLDSSPFSFSSSDFSDQDEGEGGEADLRGVPGGGGE
>UniRef90_P03189_oligopeptide_41
FSSSDFSDQDEGEGGEADLRGVPGGGGEGAYEEDRERPSDIDTAARAQKVETSCPR
>UniRef90_P03189_oligopeptide_42
GAYEEDRERPSDIDTAARAQKVETSCPRRRSPRTTPSPSRRASGGGGPDRGEAEAH
>UniRef90_P03189_oligopeptide_43
RRSPRTTPSPSRRASGGGGPDRGEAEAHTYPPYLSAAAAASRVRPRTRRGATRRPP
>UniRef90_P03189_oligopeptide_44
PSPSRRASGGGGPDRGEAEAHTYPPYLSAAAAASRVRPRTRRGATRRPPRPTAEDE
>UniRef90_P03192_oligopeptide_1
MFSCKQHLSLGACVFCLGLLASTPFIWCFVFANLLSLEIFSPWQTHVYRLGFPTAC
>UniRef90_P03192_oligopeptide_2
FVFANLLSLEIFSPWQTHVYRLGFPTACLMAVLWTLVPAKHAVRAVTPAIMLNIAS
>UniRef90_P03192_oligopeptide_3
LMAVLWTLVPAKHAVRAVTPAIMLNIASALIFFSLRVYSTSTWVSAPCLFLANLPL
>UniRef90_P03192_oligopeptide_4
ALIFFSLRVYSTSTWVSAPCLFLANLPLLCLWPRLAIEIVYICPAIHQRFFELGLL
>UniRef90_P03192_oligopeptide_5
LCLWPRLAIEIVYICPAIHQRFFELGLLLACTIFALSVVSRALEVSAVFMSPFFIF
>UniRef90_P03192_oligopeptide_6
LACTIFALSVVSRALEVSAVFMSPFFIFLALGSGSLAGARRNQIYTSGLERRRSIF
>UniRef90_P03192_oligopeptide_7
LALGSGSLAGARRNQIYTSGLERRRSIFCARGDHSVASLKETLHKCPWDLLAISAL
>UniRef90_P03192_oligopeptide_8
CARGDHSVASLKETLHKCPWDLLAISALTVLVVCVMIVLHVHAEVFFGLSRYLPLF
>UniRef90_P03192_oligopeptide_9
TVLVVCVMIVLHVHAEVFFGLSRYLPLFLCGAMASGGLYLGHSSIIACVMATLCTL
>UniRef90_P03192_oligopeptide_10
LCGAMASGGLYLGHSSIIACVMATLCTLTSVVVYFLHETLGPLGKTVLFISIFVYY
>UniRef90_P03192_oligopeptide_11
TSVVVYFLHETLGPLGKTVLFISIFVYYFSGVAALSAAMRYKLKKFVNGPLVHLRV
>UniRef90_P03192_oligopeptide_12
ISIFVYYFSGVAALSAAMRYKLKKFVNGPLVHLRVVYMCCFVFTFCEYLLVTFIKS
>UniRef90_P03193_oligopeptide_1
MSAPVVIKALVASNTDIAEAILDAILSRPDEGFRLFCLCHNASPLHHVAGSLVELQ
>UniRef90_P03193_oligopeptide_2
PDEGFRLFCLCHNASPLHHVAGSLVELQLHLPKKRLTSQSRCGLVLTLHLPAEEAF
>UniRef90_P03193_oligopeptide_3
LHLPKKRLTSQSRCGLVLTLHLPAEEAFPFLRGLTPLTADRLSTYLDRAGALRSLT
>UniRef90_P03193_oligopeptide_4
PFLRGLTPLTADRLSTYLDRAGALRSLTPLVELLTLSAKKQPQGDARGRVAWLRPK
>UniRef90_P03193_oligopeptide_5
PLVELLTLSAKKQPQGDARGRVAWLRPKIVGCLRRIYRVNISARWFISTFGSHEAQ
>UniRef90_P03193_oligopeptide_6
IVGCLRRIYRVNISARWFISTFGSHEAQFVLVTAAYYFWGIPCTIETLAHLTELFT
>UniRef90_P03193_oligopeptide_7
FVLVTAAYYFWGIPCTIETLAHLTELFTSESGQSLAAVTSLAELGEVFGSSAWAEQ
>UniRef90_P03193_oligopeptide_8
SESGQSLAAVTSLAELGEVFGSSAWAEQTEAFAHFAHEKLRRDSREIRAVARTIDA
>UniRef90_P03193_oligopeptide_9
TEAFAHFAHEKLRRDSREIRAVARTIDAYRGRLPLASADLVRYVYLAHAQCFNEGT
>UniRef90_P03193_oligopeptide_10
YRGRLPLASADLVRYVYLAHAQCFNEGTFKRYSQLTSMGEIGCLPSGGVVLPSLLD
>UniRef90_P03193_oligopeptide_11
FKRYSQLTSMGEIGCLPSGGVVLPSLLDRGFAEHMRTYFTRETYLAEHVRVQQLKI
>UniRef90_P03193_oligopeptide_12
RGFAEHMRTYFTRETYLAEHVRVQQLKIRMEPPAPYTWDPDPDDGLMRAWAGLSVD
>UniRef90_P03193_oligopeptide_13
RMEPPAPYTWDPDPDDGLMRAWAGLSVDVARELVELARWHADEGPTYPPTLQGFLC
>UniRef90_P03193_oligopeptide_14
VARELVELARWHADEGPTYPPTLQGFLCLAGQATCRGQWNPKEQFLPPTVLRRVQR
>UniRef90_P03193_oligopeptide_15
LAGQATCRGQWNPKEQFLPPTVLRRVQRLPVFLCHFADRHYFVMTAADPFSSHLAE
>UniRef90_P03193_oligopeptide_16
LPVFLCHFADRHYFVMTAADPFSSHLAEVVSTPTNCRLPDTCLTRALSYTPVYYSQ
>UniRef90_P03193_oligopeptide_17
VVSTPTNCRLPDTCLTRALSYTPVYYSQNSLSEQLFVSRHEYFNPRLPVCNLVLDL
>UniRef90_P03193_oligopeptide_18
NSLSEQLFVSRHEYFNPRLPVCNLVLDLDLKIKGAPWSLEEIYDLCRTVRREVLRL
>UniRef90_P03193_oligopeptide_19
DLKIKGAPWSLEEIYDLCRTVRREVLRLMRRLGPVSRAHPVYFFKSACPPADPDNM
>UniRef90_P03193_oligopeptide_20
MRRLGPVSRAHPVYFFKSACPPADPDNMEDVLPFCICTGKLGFRVITPLPRGHAIV
>UniRef90_P03193_oligopeptide_21
EDVLPFCICTGKLGFRVITPLPRGHAIVGTSAVQGFVSVLQKLMGLTACLRRMRHK
>UniRef90_P03193_oligopeptide_22
GTSAVQGFVSVLQKLMGLTACLRRMRHKIKEIGAPLFDSGVYHAGRCIRLPHTYKV
>UniRef90_P03193_oligopeptide_23
IKEIGAPLFDSGVYHAGRCIRLPHTYKVDRGGGLSRQLRLFVCHPEEEDKHSYVKN
>UniRef90_P03193_oligopeptide_24
DRGGGLSRQLRLFVCHPEEEDKHSYVKNALNIQNLLHHSLHVGWPAPKTFCYHIAD
>UniRef90_P03193_oligopeptide_25
ALNIQNLLHHSLHVGWPAPKTFCYHIADDGRDYLIQRTRETLPPTVENVCAMIEGH
>UniRef90_P03193_oligopeptide_26
DGRDYLIQRTRETLPPTVENVCAMIEGHLGLDLVAWVSSCIWPSLMSTLATAVPED
>UniRef90_P03193_oligopeptide_27
LGLDLVAWVSSCIWPSLMSTLATAVPEDKFPQFLHVTFEQTGPNLVQVCHARGRNF
>UniRef90_P03193_oligopeptide_28
KFPQFLHVTFEQTGPNLVQVCHARGRNFACLRHTHRASSKNVRVFLVLYYTSQAIT
>UniRef90_P03193_oligopeptide_29
ACLRHTHRASSKNVRVFLVLYYTSQAITVTFMSQCFAGRCGANQPTAHFSISVPAS
>UniRef90_P03193_oligopeptide_30
VTFMSQCFAGRCGANQPTAHFSISVPASRIINRAEASQDSTTSQLARRRDRQDGSF
>UniRef90_P03193_oligopeptide_31
CFAGRCGANQPTAHFSISVPASRIINRAEASQDSTTSQLARRRDRQDGSFSETLPN
>UniRef90_P03195_oligopeptide_1
MEACPHIRYAFQNDKLLLQQASVGRLTLVNKTTILLRPMKTTTVDLGLYARPPEGH
>UniRef90_P03195_oligopeptide_2
VNKTTILLRPMKTTTVDLGLYARPPEGHGLMLWGSTSRPVTSHVGIIDPGYTGELR
>UniRef90_P03195_oligopeptide_3
GLMLWGSTSRPVTSHVGIIDPGYTGELRLILQNQRRYNSTLRPSELKIHLAAFRYA
>UniRef90_P03195_oligopeptide_4
LILQNQRRYNSTLRPSELKIHLAAFRYATPQMEEDKGPINHPQYPGDVGLDVSLPK
>UniRef90_P03195_oligopeptide_5
TPQMEEDKGPINHPQYPGDVGLDVSLPKDLALFPHQTVSVTLTVPPPSIPHHRPTI
>UniRef90_P03195_oligopeptide_6
DLALFPHQTVSVTLTVPPPSIPHHRPTIFGRSGLAMQGILVKPCRWRRGGVDVSLT
>UniRef90_P03195_oligopeptide_7
FGRSGLAMQGILVKPCRWRRGGVDVSLTNFSDQTVFLNKYRRFCQLVYLHKHHLTS
>UniRef90_P03195_oligopeptide_8
NFSDQTVFLNKYRRFCQLVYLHKHHLTSFYSPHSDAGVLGPRSLFRWASCTFEEVP
>UniRef90_P03195_oligopeptide_9
TSFYSPHSDAGVLGPRSLFRWASCTFEEVPSLAMGDSGLSEALEGRQGRGFGSSGQ
>UniRef90_P03198_oligopeptide_1
MSGGLFYNPFLRPNKGLLKKPDKEYLRLIPKCFQTPGAAGVVDVRGPQPPLCFYQD
>UniRef90_P03198_oligopeptide_2
IPKCFQTPGAAGVVDVRGPQPPLCFYQDSLTVVGGDEDGKGMWWRQRAQEGTARPE
>UniRef90_P03198_oligopeptide_3
SLTVVGGDEDGKGMWWRQRAQEGTARPEADTHGSPLDFHVYDILETVYTHEKCAVI
>UniRef90_P03198_oligopeptide_4
ADTHGSPLDFHVYDILETVYTHEKCAVIPSDKQGYVVPCGIVIKLLGRRKADGASV
>UniRef90_P03198_oligopeptide_5
PSDKQGYVVPCGIVIKLLGRRKADGASVCVNVFGQQAYFYASAPQGLDVEFAVLSA
>UniRef90_P03198_oligopeptide_6
CVNVFGQQAYFYASAPQGLDVEFAVLSALKASTFDRRTPCRVSVEKVTRRSIMGYG
>UniRef90_P03198_oligopeptide_7
LKASTFDRRTPCRVSVEKVTRRSIMGYGNHAGDYHKITLSHPNSVCHVATWLQDKH
>UniRef90_P03198_oligopeptide_8
NHAGDYHKITLSHPNSVCHVATWLQDKHGCRIFEANVDATRRFVLDNDFVTFGWYS
>UniRef90_P03198_oligopeptide_9
GCRIFEANVDATRRFVLDNDFVTFGWYSCRRAIPRLQHRDSYAELEYDCEVGDLSV
>UniRef90_P03198_oligopeptide_10
CRRAIPRLQHRDSYAELEYDCEVGDLSVRREDSSWPSYQALAFDIECLGEEGFPTA
>UniRef90_P03198_oligopeptide_11
RREDSSWPSYQALAFDIECLGEEGFPTATNEADLILQISCVLWSTGEEAGRYRRIL
>UniRef90_P03198_oligopeptide_12
TNEADLILQISCVLWSTGEEAGRYRRILLTLGTCEDIEGVEVYEFPSELDMLYAFF
>UniRef90_P03198_oligopeptide_13
LTLGTCEDIEGVEVYEFPSELDMLYAFFQLIRDLSVEIVTGYNVANFDWPYILDRA
>UniRef90_P03198_oligopeptide_14
QLIRDLSVEIVTGYNVANFDWPYILDRARHIYSINPASLGKIRAGGVCEVRRPHDA
>UniRef90_P03198_oligopeptide_15
RHIYSINPASLGKIRAGGVCEVRRPHDAGKGFLRANTKVRITGLIPIDMYAVCRDK
>UniRef90_P03198_oligopeptide_16
GKGFLRANTKVRITGLIPIDMYAVCRDKLSLSDYKLDTVARHLLGAKKEDVHYKEI
>UniRef90_P03198_oligopeptide_17
LSLSDYKLDTVARHLLGAKKEDVHYKEIPRLFAAGPEGRRRLGMYCVQDSALVMDL
>UniRef90_P03198_oligopeptide_18
PRLFAAGPEGRRRLGMYCVQDSALVMDLLNHFVIHVEVAEIAKIAHIPCRRVLDDG
>UniRef90_P03198_oligopeptide_19
LNHFVIHVEVAEIAKIAHIPCRRVLDDGQQIRVFSCLLAAAQKENFILPMPSASDR
>UniRef90_P03198_oligopeptide_20
QQIRVFSCLLAAAQKENFILPMPSASDRDGYQGATVIQPLSGFYNSPVLVVDFASL
>UniRef90_P03198_oligopeptide_21
DGYQGATVIQPLSGFYNSPVLVVDFASLYPSIIQAHNLCYSTMITPGEEHRLAGLR
>UniRef90_P03198_oligopeptide_22
YPSIIQAHNLCYSTMITPGEEHRLAGLRPGEDYESFRLTGGVYHFVKKHVHESFLA
>UniRef90_P03198_oligopeptide_23
PGEDYESFRLTGGVYHFVKKHVHESFLASLLTSWLAKRKAIKKLLAACEDPRQRTI
>UniRef90_P03198_oligopeptide_24
SLLTSWLAKRKAIKKLLAACEDPRQRTILDKQQLAIKCTCNAVYGFTGVANGLFPC
>UniRef90_P03198_oligopeptide_25
LDKQQLAIKCTCNAVYGFTGVANGLFPCLSIAETVTLQGRTMLERAKAFVEALSPA
>UniRef90_P03198_oligopeptide_26
LSIAETVTLQGRTMLERAKAFVEALSPANLQALAPSPDAWAPLNPEGQLRVIYGDT
>UniRef90_P03198_oligopeptide_27
NLQALAPSPDAWAPLNPEGQLRVIYGDTDSLFIECRGFSESETLRFADALAAHTTR
>UniRef90_P03198_oligopeptide_28
DSLFIECRGFSESETLRFADALAAHTTRSLFVAPISLEAEKTFSCLMLITKKRYVG
>UniRef90_P03198_oligopeptide_29
SLFVAPISLEAEKTFSCLMLITKKRYVGVLTDGKTLMKGVELVRKTACKFVQTRCR
>UniRef90_P03198_oligopeptide_30
VLTDGKTLMKGVELVRKTACKFVQTRCRRVLDLVLADARVKEAASLLSHRPFQESF
>UniRef90_P03198_oligopeptide_31
RVLDLVLADARVKEAASLLSHRPFQESFTQGLPVGFLPVIDILNQAYTDLREGRVP
>UniRef90_P03198_oligopeptide_32
TQGLPVGFLPVIDILNQAYTDLREGRVPMGELCFSTELSRKLSAYKSTQMPHLAVY
>UniRef90_P03198_oligopeptide_33
MGELCFSTELSRKLSAYKSTQMPHLAVYQKFVERNEELPQIHDRIQYVFVEPKGGV
>UniRef90_P03198_oligopeptide_34
QKFVERNEELPQIHDRIQYVFVEPKGGVKGARKTEMAEDPAYAERHGVPVAVDHYF
>UniRef90_P03198_oligopeptide_35
KGARKTEMAEDPAYAERHGVPVAVDHYFDKLLQGAANILQCLFDNNSGAALSVLQN
>UniRef90_P03198_oligopeptide_36
MAEDPAYAERHGVPVAVDHYFDKLLQGAANILQCLFDNNSGAALSVLQNFTARPPF
>UniRef90_P03199_oligopeptide_1
MCPPVRQHPAQAPPAKRQALETVPHPQNRGRLMSPKARPPKMQRRPRPPVAKRRRF
>UniRef90_P03199_oligopeptide_2
RGRLMSPKARPPKMQRRPRPPVAKRRRFPRSPQQVERPILPPVESTPQDMEPGQVQ
>UniRef90_P03199_oligopeptide_3
PRSPQQVERPILPPVESTPQDMEPGQVQSPPQITAVIQLRQDRDTMRPPIYLPALL
>UniRef90_P03199_oligopeptide_4
SPPQITAVIQLRQDRDTMRPPIYLPALLANCGPAGLLRAHRLPQPKPPCQSRQRPS
>UniRef90_P03199_oligopeptide_5
IQLRQDRDTMRPPIYLPALLANCGPAGLLRAHRLPQPKPPCQSRQRPSPDSQTSPC
>UniRef90_P03200_oligopeptide_1
MEAALLVCQYTIQSLIHLTGEDPGFFNVEIPEFPFYPTCNVCTADVNVTINFDVGG
>UniRef90_P03200_oligopeptide_2
EIPEFPFYPTCNVCTADVNVTINFDVGGKKHQLDLDFGQLTPHTKAVYQPRGAFGG
>UniRef90_P03200_oligopeptide_3
KKHQLDLDFGQLTPHTKAVYQPRGAFGGSENATNLFLLELLGAGELALTMRSKKLP
>UniRef90_P03200_oligopeptide_4
SENATNLFLLELLGAGELALTMRSKKLPINVTTGEEQQVSLESVDVYFQDVFGTMW
>UniRef90_P03200_oligopeptide_5
INVTTGEEQQVSLESVDVYFQDVFGTMWCHHAEMQNPVYLIPETVPYIKWDNCNST
>UniRef90_P03200_oligopeptide_6
CHHAEMQNPVYLIPETVPYIKWDNCNSTNITAVVRAQGLDVTLPLSLPTSAQDSNF
>UniRef90_P03200_oligopeptide_7
NITAVVRAQGLDVTLPLSLPTSAQDSNFSVKTEMLGNEIDIECIMEDGEISQVLPG
>UniRef90_P03200_oligopeptide_8
SVKTEMLGNEIDIECIMEDGEISQVLPGDNKFNITCSGYESHVPSGGILTSTSPVA
>UniRef90_P03200_oligopeptide_9
DNKFNITCSGYESHVPSGGILTSTSPVATPIPGTGYAYSLRLTPRPVSRFLGNNSI
>UniRef90_P03200_oligopeptide_10
TPIPGTGYAYSLRLTPRPVSRFLGNNSILYVFYSGNGPKASGGDYCIQSNIVFSDE
>UniRef90_P03200_oligopeptide_11
LYVFYSGNGPKASGGDYCIQSNIVFSDEIPASQDMPTNTTDITYVGDNATYSVPMV
>UniRef90_P03200_oligopeptide_12
IPASQDMPTNTTDITYVGDNATYSVPMVTSEDANSPNVTVTAFWAWPNNTETDFKC
>UniRef90_P03200_oligopeptide_13
TSEDANSPNVTVTAFWAWPNNTETDFKCKWTLTSGTPSGCENISGAFASNRTFDIT
>UniRef90_P03200_oligopeptide_14
KWTLTSGTPSGCENISGAFASNRTFDITVSGLGTAPKTLIITRTATNATTTTHKVI
>UniRef90_P03200_oligopeptide_15
VSGLGTAPKTLIITRTATNATTTTHKVIFSKAPESTTTSPTLNTTGFADPNTTTGL
>UniRef90_P03200_oligopeptide_16
FSKAPESTTTSPTLNTTGFADPNTTTGLPSSTHVPTNLTAPASTGPTVSTADVTSP
>UniRef90_P03200_oligopeptide_17
PSSTHVPTNLTAPASTGPTVSTADVTSPTPAGTTSGASPVTPSPSPWDNGTESKAP
>UniRef90_P03200_oligopeptide_18
TPAGTTSGASPVTPSPSPWDNGTESKAPDMTSSTSPVTTPTPNATSPTPAVTTPTP
>UniRef90_P03200_oligopeptide_19
DMTSSTSPVTTPTPNATSPTPAVTTPTPNATSPTPAVTTPTPNATSPTLGKTSPTS
>UniRef90_P03200_oligopeptide_20
NATSPTPAVTTPTPNATSPTLGKTSPTSAVTTPTPNATSPTLGKTSPTSAVTTPTP
>UniRef90_P03200_oligopeptide_21
AVTTPTPNATSPTLGKTSPTSAVTTPTPNATSPTLGKTSPTSAVTTPTPNATGPTV
>UniRef90_P03200_oligopeptide_22
NATSPTLGKTSPTSAVTTPTPNATGPTVGETSPQANATNHTLGGTSPTPVVTSQPK
>UniRef90_P03200_oligopeptide_23
GETSPQANATNHTLGGTSPTPVVTSQPKNATSAVTTGQHNITSSSTSSMSLRPSSN
>UniRef90_P03200_oligopeptide_24
NATSAVTTGQHNITSSSTSSMSLRPSSNPETLSPSTSDNSTSHMPLLTSAHPTGGE
>UniRef90_P03200_oligopeptide_25
PETLSPSTSDNSTSHMPLLTSAHPTGGENITQVTPASISTHHVSTSSPAPRPGTTS
>UniRef90_P03200_oligopeptide_26
NITQVTPASISTHHVSTSSPAPRPGTTSQASGPGNSSTSTKPGEVNVTKGTPPQNA
>UniRef90_P03200_oligopeptide_27
QASGPGNSSTSTKPGEVNVTKGTPPQNATSPQAPSGQKTAVPTVTSTGGKANSTTG
>UniRef90_P03200_oligopeptide_28
TSPQAPSGQKTAVPTVTSTGGKANSTTGGKHTTGHGARTSTEPTTDYGGDSTTPRP
>UniRef90_P03200_oligopeptide_29
GKHTTGHGARTSTEPTTDYGGDSTTPRPRYNATTYLPPSTSSKLRPRWTFTSPPVT
>UniRef90_P03200_oligopeptide_30
RYNATTYLPPSTSSKLRPRWTFTSPPVTTAQATVPVPPTSQPRFSNLSMLVLQWAS
>UniRef90_P03200_oligopeptide_31
TAQATVPVPPTSQPRFSNLSMLVLQWASLAVLTLLLLLVMADCAFRRNLSTSHTYT
>UniRef90_P03200_oligopeptide_32
SQPRFSNLSMLVLQWASLAVLTLLLLLVMADCAFRRNLSTSHTYTTPPYDDAETYV
>UniRef90_P03203_oligopeptide_1
MKKAWLSRAQQADAGGASGSEDPPDYGDQGNVTQVGSEPISPEIGPFELSAASEDD
>UniRef90_P03203_oligopeptide_2
QGNVTQVGSEPISPEIGPFELSAASEDDPQSGPVEENLDAAAREEEEPHEQEHNGG
>UniRef90_P03203_oligopeptide_3
PQSGPVEENLDAAAREEEEPHEQEHNGGDDPLDVHTRQPRFVDVNPTQAPVIQLVH
>UniRef90_P03203_oligopeptide_4
DDPLDVHTRQPRFVDVNPTQAPVIQLVHAVYDSMLQSDLRPLGSLFLEQNLNIEEF
>UniRef90_P03203_oligopeptide_5
AVYDSMLQSDLRPLGSLFLEQNLNIEEFIWMCMTVRHRCQAIRKKPLPIVKQRRWK
>UniRef90_P03203_oligopeptide_6
IWMCMTVRHRCQAIRKKPLPIVKQRRWKLLSSCRSWRMGYRTHNLKVNSFESGGDN
>UniRef90_P03203_oligopeptide_7
LLSSCRSWRMGYRTHNLKVNSFESGGDNVHPVLVTATLGCDEGTRHATTYSAGIVQ
>UniRef90_P03203_oligopeptide_8
VHPVLVTATLGCDEGTRHATTYSAGIVQIPRISDQNQKIETAFLMARRARSLSAER
>UniRef90_P03203_oligopeptide_9
IPRISDQNQKIETAFLMARRARSLSAERYTLFFDLVSSGNTLYAIWIGLGTKNRVS
>UniRef90_P03203_oligopeptide_10
YTLFFDLVSSGNTLYAIWIGLGTKNRVSFIEFVGWLCKKDHTHIREWFRQCTGRPK
>UniRef90_P03203_oligopeptide_11
FIEFVGWLCKKDHTHIREWFRQCTGRPKAAKPWLRAHPVAIPYDDPLTNEEIDLAY
>UniRef90_P03203_oligopeptide_12
AAKPWLRAHPVAIPYDDPLTNEEIDLAYARGQAMNIEAPRLPDDPIIVEDDDESEE
>UniRef90_P03203_oligopeptide_13
ARGQAMNIEAPRLPDDPIIVEDDDESEEIEAESDEEEDKSGMESLKNIPQTLPYNP
>UniRef90_P03203_oligopeptide_14
IEAESDEEEDKSGMESLKNIPQTLPYNPTVYGRPAVFDRKSDAKSTKKCRAIVTDF
>UniRef90_P03203_oligopeptide_15
TVYGRPAVFDRKSDAKSTKKCRAIVTDFSVIKAIEEEHRKKKAARTEQPRATPESQ
>UniRef90_P03203_oligopeptide_16
SVIKAIEEEHRKKKAARTEQPRATPESQAPTVVLQRPPTQQEPGPVGPLSVQARLE
>UniRef90_P03203_oligopeptide_17
APTVVLQRPPTQQEPGPVGPLSVQARLEPWQPLPGPQVTAVLLHEESMQGVQVHGS
>UniRef90_P03203_oligopeptide_18
PWQPLPGPQVTAVLLHEESMQGVQVHGSMLDLLEKDDEVMEQRVMATLLPPVPQQP
>UniRef90_P03203_oligopeptide_19
MLDLLEKDDEVMEQRVMATLLPPVPQQPRAGRRGPCVFTGDLGIESDEPASTEPVH
>UniRef90_P03203_oligopeptide_20
RAGRRGPCVFTGDLGIESDEPASTEPVHDQLLPAPGPDPLEIQPLTSPTTSQLSSS
>UniRef90_P03203_oligopeptide_21
DQLLPAPGPDPLEIQPLTSPTTSQLSSSAPSCAQTPWPVVQPSQTPDDPTKQSRPP
>UniRef90_P03203_oligopeptide_22
APSCAQTPWPVVQPSQTPDDPTKQSRPPETAAPRQWPMPLRPIPMRPLRMQPIPFN
>UniRef90_P03203_oligopeptide_23
ETAAPRQWPMPLRPIPMRPLRMQPIPFNHPVGPTPHQTPQVEITPYKPTWAQIGHI
>UniRef90_P03203_oligopeptide_24
HPVGPTPHQTPQVEITPYKPTWAQIGHIPYQPTPTGPATMLLRQWAPATMQTPPRA
>UniRef90_P03203_oligopeptide_25
PYQPTPTGPATMLLRQWAPATMQTPPRAPTPMSPPEVPPVPRQRPRGAPTPTPPPQ
>UniRef90_P03203_oligopeptide_26
PTPMSPPEVPPVPRQRPRGAPTPTPPPQVPPVPRQRPRGAPTPTPPPQVLPTPMQL
>UniRef90_P03203_oligopeptide_27
VPPVPRQRPRGAPTPTPPPQVLPTPMQLALRAPAGQQGPTKQILRQLLTGGVKKGR
>UniRef90_P03203_oligopeptide_28
ALRAPAGQQGPTKQILRQLLTGGVKKGRPSLKLQAALERQAAAGWQPSPGSGTSDK
>UniRef90_P03203_oligopeptide_29
PSLKLQAALERQAAAGWQPSPGSGTSDKIVQAPIFYPPVLQPIQVMGQGGSPTAMA
>UniRef90_P03203_oligopeptide_30
IVQAPIFYPPVLQPIQVMGQGGSPTAMAASAVTQAPTEYTRERRGVGPMPPTDIPP
>UniRef90_P03203_oligopeptide_31
ASAVTQAPTEYTRERRGVGPMPPTDIPPSKRAKIEAYTEPEMPHGGASHSPVVILE
>UniRef90_P03203_oligopeptide_32
SKRAKIEAYTEPEMPHGGASHSPVVILENVGQGQQQTLECGGTAKQERDMLGLGDI
>UniRef90_P03203_oligopeptide_33
PHGGASHSPVVILENVGQGQQQTLECGGTAKQERDMLGLGDIAVSSPSSSETSNDE
>UniRef90_P03204_oligopeptide_1
MESFEGQGDSRQSPDNERGDNVQTTGEHDQDPGPGPPSSGASERLVPEESYSRDQQ
>UniRef90_P03204_oligopeptide_2
DQDPGPGPPSSGASERLVPEESYSRDQQPWGQSRGDENRGWMQRIRRRRRRRAALS
>UniRef90_P03204_oligopeptide_3
PWGQSRGDENRGWMQRIRRRRRRRAALSGHLLDTEDNVPPWLPPHDITPYTARNIR
>UniRef90_P03204_oligopeptide_4
GHLLDTEDNVPPWLPPHDITPYTARNIRDAACRAVKQSHLQALSNLILDSGLDTQH
>UniRef90_P03204_oligopeptide_5
DAACRAVKQSHLQALSNLILDSGLDTQHILCFVMAARQRLQDIRRGPLVAEGGVGW
>UniRef90_P03204_oligopeptide_6
ILCFVMAARQRLQDIRRGPLVAEGGVGWRHWLLTSPSQSWPMGYRTATLRTLTPVP
>UniRef90_P03204_oligopeptide_7
RHWLLTSPSQSWPMGYRTATLRTLTPVPNRVGADSIMLTATFGCQNAARTLNTFSA
>UniRef90_P03204_oligopeptide_8
NRVGADSIMLTATFGCQNAARTLNTFSATVWTPPHAGPREQERYAREAEVRFLRGK
>UniRef90_P03204_oligopeptide_9
TVWTPPHAGPREQERYAREAEVRFLRGKWQRRYRRIYDLIELCGSLHHIWQNLLQT
>UniRef90_P03204_oligopeptide_10
WQRRYRRIYDLIELCGSLHHIWQNLLQTEENLLDFVRFMGVMSSCNNPAVNYWFHK
>UniRef90_P03204_oligopeptide_11
EENLLDFVRFMGVMSSCNNPAVNYWFHKTIGNFKPYYPWNAPPNENPYHARRGIKE
>UniRef90_P03204_oligopeptide_12
TIGNFKPYYPWNAPPNENPYHARRGIKEHVIQNAFRKAQIQGLSMLATGGEPRGDA
>UniRef90_P03204_oligopeptide_13
HVIQNAFRKAQIQGLSMLATGGEPRGDATSETSSDEDTGRQGSDVELESSDDELPY
>UniRef90_P03204_oligopeptide_14
TSETSSDEDTGRQGSDVELESSDDELPYIDPNMEPVQQRPVMFVSRVPAKKPRKLP
>UniRef90_P03204_oligopeptide_15
IDPNMEPVQQRPVMFVSRVPAKKPRKLPWPTPKTHPVKRTNVKTSDRSDKAEAQST
>UniRef90_P03204_oligopeptide_16
WPTPKTHPVKRTNVKTSDRSDKAEAQSTPERPGPSEQSSVTVEPAHPTPVEMPMVI
>UniRef90_P03204_oligopeptide_17
PERPGPSEQSSVTVEPAHPTPVEMPMVILHQPPPVPKPVPVKPTPPPSRRRRGACV
>UniRef90_P03204_oligopeptide_18
LHQPPPVPKPVPVKPTPPPSRRRRGACVVYDDDVIEVIDVETTEDSSSVSQPNKPH
>UniRef90_P03204_oligopeptide_19
VYDDDVIEVIDVETTEDSSSVSQPNKPHRKHQDGFQRSGRRQKRAAPPTVSPSDTG
>UniRef90_P03204_oligopeptide_20
RKHQDGFQRSGRRQKRAAPPTVSPSDTGPPAVGPPAAGPPAAGPPAAGPPAAGPPA
>UniRef90_P03204_oligopeptide_21
PPAVGPPAAGPPAAGPPAAGPPAAGPPAAGPPAAGPRILAPLSAGPPAAGPHIVTP
>UniRef90_P03204_oligopeptide_22
AGPPAAGPRILAPLSAGPPAAGPHIVTPPSARPRIMAPPVVRMFMRERQLPQSTGR
>UniRef90_P03204_oligopeptide_23
PSARPRIMAPPVVRMFMRERQLPQSTGRKPQCFWEMRAGREITQMQQEPSSHLQSA
>UniRef90_P03204_oligopeptide_24
KPQCFWEMRAGREITQMQQEPSSHLQSATQPTTPRPSWAPSVCALSVMDAGKAQPI
>UniRef90_P03204_oligopeptide_25
TQPTTPRPSWAPSVCALSVMDAGKAQPIESSHLSSMSPTQPISHEEQPRYEDPDAP
>UniRef90_P03204_oligopeptide_26
ESSHLSSMSPTQPISHEEQPRYEDPDAPLDLSLHPDVAAQPAPQAPYQGYQEPPAP
>UniRef90_P03204_oligopeptide_27
LDLSLHPDVAAQPAPQAPYQGYQEPPAPQAPYQGYQEPPPPQAPYQGYQEPPAHGL
>UniRef90_P03204_oligopeptide_28
QAPYQGYQEPPPPQAPYQGYQEPPAHGLQSSSYPGYAGPWTPRSQHPCYRHPWAPW
>UniRef90_P03204_oligopeptide_29
QSSSYPGYAGPWTPRSQHPCYRHPWAPWSQDPVHGHTQGPWDPRAPHLPPQWDGSA
>UniRef90_P03204_oligopeptide_30
SQDPVHGHTQGPWDPRAPHLPPQWDGSAGHGQDQVSQFPHLQSETGPPRLQLSLVP
>UniRef90_P03204_oligopeptide_31
GHGQDQVSQFPHLQSETGPPRLQLSLVPLVSSSAPSWSSPQPRAPIRPIPTRFPPP
>UniRef90_P03204_oligopeptide_32
LVSSSAPSWSSPQPRAPIRPIPTRFPPPPMPLQDSMAVGCDSSGTACPSMPFASDY
>UniRef90_P03204_oligopeptide_33
PMPLQDSMAVGCDSSGTACPSMPFASDYSQGAFTPLDINATTPKRPRVEESSHGPA
>UniRef90_P03204_oligopeptide_34
SQGAFTPLDINATTPKRPRVEESSHGPARCSQATAEAQEILSDNSEISVFPKDAKQ
>UniRef90_P03204_oligopeptide_35
TTPKRPRVEESSHGPARCSQATAEAQEILSDNSEISVFPKDAKQTDYDASTESELD
>UniRef90_P03205_oligopeptide_1
MVSFKQVRVPLFTAIALVIVLLLAYFLPPRVRGGGRVAAAAITWVPKPNVEVWPVD
>UniRef90_P03205_oligopeptide_2
PRVRGGGRVAAAAITWVPKPNVEVWPVDPPPPVNFNKTAEQEYGDKEVKLPHWTPT
>UniRef90_P03205_oligopeptide_3
PPPPVNFNKTAEQEYGDKEVKLPHWTPTLHTFQVPQNYTKANCTYCNTREYTFSYK
>UniRef90_P03205_oligopeptide_4
LHTFQVPQNYTKANCTYCNTREYTFSYKGCCFYFTKKKHTWNGCFQACAELYPCTY
>UniRef90_P03205_oligopeptide_5
GCCFYFTKKKHTWNGCFQACAELYPCTYFYGPTPDILPVVTRNLNAIESLWVGVYR
>UniRef90_P03205_oligopeptide_6
FYGPTPDILPVVTRNLNAIESLWVGVYRVGEGNWTSLDGGTFKVYQIFGSHCTYVS
>UniRef90_P03205_oligopeptide_7
RVGEGNWTSLDGGTFKVYQIFGSHCTYVSKFSTVPVSHHECSFLKPCLCVSQRSNS
>UniRef90_P03206_oligopeptide_1
MMDPNSTSEDVKFTPDPYQVPFVQAFDQATRVYQDLGGPSQAPLPCVLWPVLPEPL
>UniRef90_P03206_oligopeptide_2
ATRVYQDLGGPSQAPLPCVLWPVLPEPLPQGQLTAYHVSTAPTGSWFSAPQPAPEN
>UniRef90_P03206_oligopeptide_3
PQGQLTAYHVSTAPTGSWFSAPQPAPENAYQAYAAPQLFPVSDITQNQQTNQAGGE
>UniRef90_P03206_oligopeptide_4
AYQAYAAPQLFPVSDITQNQQTNQAGGEAPQPGDNSTVQTAAAVVFACPGANQGQQ
>UniRef90_P03206_oligopeptide_5
APQPGDNSTVQTAAAVVFACPGANQGQQLADIGVPQPAPVAAPARRTRKPQQPESL
>UniRef90_P03206_oligopeptide_6
LADIGVPQPAPVAAPARRTRKPQQPESLEECDSELEIKRYKNRVASRKCRAKFKQL
>UniRef90_P03206_oligopeptide_7
EECDSELEIKRYKNRVASRKCRAKFKQLLQHYREVAAAKSSENDRLRLLLKQMCPS
>UniRef90_P03206_oligopeptide_8
RAKFKQLLQHYREVAAAKSSENDRLRLLLKQMCPSLDVDSIIPRTPDVLHEDLLNF
>UniRef90_P03208_oligopeptide_1
MLSTMAPGSTVGTLVANMTSVNATEDACTKSYSAFLSGMTSLLLVLLILLTLAGIL
>UniRef90_P03208_oligopeptide_2
TKSYSAFLSGMTSLLLVLLILLTLAGILFIIFVRKLVHRMDVWLIALLIELLLWVL
>UniRef90_P03208_oligopeptide_3
FIIFVRKLVHRMDVWLIALLIELLLWVLGKMIQEFSSTGLCLLTQNMMFLGLMCSV
>UniRef90_P03208_oligopeptide_4
GKMIQEFSSTGLCLLTQNMMFLGLMCSVWTHLGMALEKTLALFSRTPKRTSHRNVC
>UniRef90_P03208_oligopeptide_5
WTHLGMALEKTLALFSRTPKRTSHRNVCLYLMGVFCLVLLLIIILLITMGPDANLN
>UniRef90_P03208_oligopeptide_6
LYLMGVFCLVLLLIIILLITMGPDANLNRGPNMCREGPTKGMHTAVQGLKAGCYLL
>UniRef90_P03208_oligopeptide_7
RGPNMCREGPTKGMHTAVQGLKAGCYLLAAVLIVLLTVIIIWKLLRTKFGRKPRLI
>UniRef90_P03208_oligopeptide_8
AAVLIVLLTVIIIWKLLRTKFGRKPRLICNVTFTGLICAFSWFMLSLPLLFLGEAG
>UniRef90_P03208_oligopeptide_9
CNVTFTGLICAFSWFMLSLPLLFLGEAGSLGFDCTESLVARYYPGPAACLALLLII
>UniRef90_P03208_oligopeptide_10
SLGFDCTESLVARYYPGPAACLALLLIILYAWSFSHFMDSLKNQVTVTARYFRRVP
>UniRef90_P03208_oligopeptide_11
DCTESLVARYYPGPAACLALLLIILYAWSFSHFMDSLKNQVTVTARYFRRVPSQST
>UniRef90_P03209_oligopeptide_1
MRPKKDGLEDFLRLTPEIKKQLGSLVSDYCNVLNKEFTAGSVEITLRSYKICKAFI
>UniRef90_P03209_oligopeptide_2
YCNVLNKEFTAGSVEITLRSYKICKAFINEAKAHGREWGGLMATLNICNFWAILRN
>UniRef90_P03209_oligopeptide_3
NEAKAHGREWGGLMATLNICNFWAILRNNRVRRRAENAGNDACSIACPIVMRYVLD
>UniRef90_P03209_oligopeptide_4
NRVRRRAENAGNDACSIACPIVMRYVLDHLIVVTDRFFIQAPSNRVMIPATIGTAM
>UniRef90_P03209_oligopeptide_5
HLIVVTDRFFIQAPSNRVMIPATIGTAMYKLLKHSRVRAYTYSKVLGVDRAAIMAS
>UniRef90_P03209_oligopeptide_6
YKLLKHSRVRAYTYSKVLGVDRAAIMASGKQVVEHLNRMEKEGLLSSKFKAFCKWV
>UniRef90_P03209_oligopeptide_7
GKQVVEHLNRMEKEGLLSSKFKAFCKWVFTYPVLEEMFQTMVSSKTGHLTDDVKDV
>UniRef90_P03209_oligopeptide_8
FTYPVLEEMFQTMVSSKTGHLTDDVKDVRALIKTLPRASYSSHAGQRSYVSGVLPA
>UniRef90_P03209_oligopeptide_9
RALIKTLPRASYSSHAGQRSYVSGVLPACLLSTKSKAVETPILVSGADRMDEELMG
>UniRef90_P03209_oligopeptide_10
CLLSTKSKAVETPILVSGADRMDEELMGNDGGASHTEARYSESGQFHAFTDELESL
>UniRef90_P03209_oligopeptide_11
NDGGASHTEARYSESGQFHAFTDELESLPSPTMPLKPGAQSADCGDSSSSSSDSGN
>UniRef90_P03209_oligopeptide_12
PSPTMPLKPGAQSADCGDSSSSSSDSGNSDTEQSEREEARAEAPRLRAPKSRRTSR
>UniRef90_P03209_oligopeptide_13
SDTEQSEREEARAEAPRLRAPKSRRTSRPNRGQTPCPSNAAEPEQPWIAAVHQESD
>UniRef90_P03209_oligopeptide_14
PNRGQTPCPSNAAEPEQPWIAAVHQESDERPIFPHPSKPTFLPPVKRKKGLRDSRE
>UniRef90_P03209_oligopeptide_15
ERPIFPHPSKPTFLPPVKRKKGLRDSREGMFLPKPEAGSAISDVFEGREVCQPKRI
>UniRef90_P03209_oligopeptide_16
GMFLPKPEAGSAISDVFEGREVCQPKRIRPFHPPGSPWANRPLPASLAPTPTGPVH
>UniRef90_P03209_oligopeptide_17
RPFHPPGSPWANRPLPASLAPTPTGPVHEPVGSLTPAPVPQPLDPAPAVTPEASHL
>UniRef90_P03209_oligopeptide_18
EPVGSLTPAPVPQPLDPAPAVTPEASHLLEDPDEETSQAVKALREMADTVIPQKEE
>UniRef90_P03209_oligopeptide_19
LEDPDEETSQAVKALREMADTVIPQKEEAAICGQMDLSHPPPRGHLDELTTTLESM
>UniRef90_P03209_oligopeptide_20
AAICGQMDLSHPPPRGHLDELTTTLESMTEDLNLDSPLTPELNEILDTFLNDECLL
>UniRef90_P03209_oligopeptide_21
LDELTTTLESMTEDLNLDSPLTPELNEILDTFLNDECLLHAMHISTGLSIFDTSLF
>UniRef90_P03210_oligopeptide_1
MSGQQRGSVILVPEHLAGALTKLMSDFITGQDVTLSGGNIAVKIRDAINQTPGGGD
>UniRef90_P03210_oligopeptide_2
TGQDVTLSGGNIAVKIRDAINQTPGGGDVAILSSLFALWNALPTSGRQSSRDDLIP
>UniRef90_P03210_oligopeptide_3
VAILSSLFALWNALPTSGRQSSRDDLIPAAVQALTTAHNLCLGVIPGETSHKDTPE
>UniRef90_P03210_oligopeptide_4
AAVQALTTAHNLCLGVIPGETSHKDTPESLLRAIVTGLQKLWVDSCGCPECLQCLK
>UniRef90_P03210_oligopeptide_5
SLLRAIVTGLQKLWVDSCGCPECLQCLKGLKAIKPGLYEIPRIIPHTKQCSPVNLL
>UniRef90_P03210_oligopeptide_6
GLKAIKPGLYEIPRIIPHTKQCSPVNLLNMLVHKLVALRGHVQLAYDARVLTPDFH
>UniRef90_P03210_oligopeptide_7
NMLVHKLVALRGHVQLAYDARVLTPDFHEIPDLDDSDAVFARTLLAALFHLNMFFI
>UniRef90_P03210_oligopeptide_8
EIPDLDDSDAVFARTLLAALFHLNMFFILKDYITQDSMSLKQALSGHWMSATGNPL
>UniRef90_P03210_oligopeptide_9
LKDYITQDSMSLKQALSGHWMSATGNPLPAAPETLRDYLEAFRNSDNHFYLPTTGP
>UniRef90_P03210_oligopeptide_10
PAAPETLRDYLEAFRNSDNHFYLPTTGPLNTFQFPEELLGRVVVIDSSLCAASHVQ
>UniRef90_P03210_oligopeptide_11
LNTFQFPEELLGRVVVIDSSLCAASHVQDVITHGVGAGVPRPRFSALPPAPSREPQ
>UniRef90_P03210_oligopeptide_12
DVITHGVGAGVPRPRFSALPPAPSREPQQTCSQLTSRGNESSRRNLGQPGGTSPAV
>UniRef90_P03210_oligopeptide_13
QTCSQLTSRGNESSRRNLGQPGGTSPAVPPVCPIVSLTASGAKQNRGGMGSLHLAK
>UniRef90_P03210_oligopeptide_14
PPVCPIVSLTASGAKQNRGGMGSLHLAKPEETSPAVSPVCPIASPAASRSKQHCGV
>UniRef90_P03210_oligopeptide_15
PEETSPAVSPVCPIASPAASRSKQHCGVTGSSQAAPSFSSVAPVASLSGDLEEEEE
>UniRef90_P03210_oligopeptide_16
TGSSQAAPSFSSVAPVASLSGDLEEEEEGSRESPSLPSSKKGDEEFEAWLEAQDAN
>UniRef90_P03210_oligopeptide_17
GSRESPSLPSSKKGDEEFEAWLEAQDANLEDVQREFSGLRVIGDEDEDGSEDGEFS
>UniRef90_P03210_oligopeptide_18
LEDVQREFSGLRVIGDEDEDGSEDGEFSDLDLSDSDHEGDEGGGAVGGGRSLHSLY
>UniRef90_P03210_oligopeptide_19
REFSGLRVIGDEDEDGSEDGEFSDLDLSDSDHEGDEGGGAVGGGRSLHSLYSLSVV
>UniRef90_P03211_oligopeptide_1
MSDEGPGTGPGNGLGEKGDTSGPEGSGGSGPQRRGGDNHGRGRGRGRGRGGGRPGA
>UniRef90_P03211_oligopeptide_2
SGPQRRGGDNHGRGRGRGRGRGGGRPGAPGGSGSGPRHRDGVRRPQKRPSCIGCKG
>UniRef90_P03211_oligopeptide_3
PGGSGSGPRHRDGVRRPQKRPSCIGCKGTHGGTGAGAGAGGAGAGGAGAGGGAGAG
>UniRef90_P03211_oligopeptide_4
THGGTGAGAGAGGAGAGGAGAGGGAGAGGGAGGAGGAGGAGAGGGAGAGGGAGGAG
>UniRef90_P03211_oligopeptide_5
GGAGGAGGAGGAGAGGGAGAGGGAGGAGGAGAGGGAGAGGGAGGAGAGGGAGGAGG
>UniRef90_P03211_oligopeptide_6
GAGAGGGAGAGGGAGGAGAGGGAGGAGGAGAGGGAGAGGGAGGAGAGGGAGGAGGA
>UniRef90_P03211_oligopeptide_7
AGAGGGAGAGGGAGGAGAGGGAGGAGGAGAGGGAGAGGAGGAGGAGAGGAGAGGGA
>UniRef90_P03211_oligopeptide_8
GAGGGAGAGGAGGAGGAGAGGAGAGGGAGGAGGAGAGGAGAGGAGAGGAGAGGAGG
>UniRef90_P03211_oligopeptide_9
GGAGGAGAGGAGAGGAGAGGAGAGGAGGAGAGGAGGAGAGGAGGAGAGGGAGGAGA
>UniRef90_P03211_oligopeptide_10
AGAGGAGGAGAGGAGGAGAGGGAGGAGAGGGAGGAGAGGAGGAGAGGAGGAGAGGA
>UniRef90_P03211_oligopeptide_11
GGGAGGAGAGGAGGAGAGGAGGAGAGGAGGAGAGGGAGAGGAGAGGGGRGRGGSGG
>UniRef90_P03211_oligopeptide_12
GGAGAGGGAGAGGAGAGGGGRGRGGSGGRGRGGSGGRGRGGSGGRRGRGRERARGG
>UniRef90_P03211_oligopeptide_13
RGRGGSGGRGRGGSGGRRGRGRERARGGSRERARGRGRGRGEKRPRSPSSQSSSSG
>UniRef90_P03211_oligopeptide_14
SRERARGRGRGRGEKRPRSPSSQSSSSGSPPRRPPPGRRPFFHPVGEADYFEYHQE
>UniRef90_P03211_oligopeptide_15
SPPRRPPPGRRPFFHPVGEADYFEYHQEGGPDGEPDVPPGAIEQGPADDPGEGPST
>UniRef90_P03211_oligopeptide_16
GGPDGEPDVPPGAIEQGPADDPGEGPSTGPRGQGDGGRRKKGGWFGKHRGQGGSNP
>UniRef90_P03211_oligopeptide_17
GPRGQGDGGRRKKGGWFGKHRGQGGSNPKFENIAEGLRALLARSHVERTTDEGTWV
>UniRef90_P03211_oligopeptide_18
KFENIAEGLRALLARSHVERTTDEGTWVAGVFVYGGSKTSLYNLRRGTALAIPQCR
>UniRef90_P03211_oligopeptide_19
AGVFVYGGSKTSLYNLRRGTALAIPQCRLTPLSRLPFGMAPGPGPQPGPLRESIVC
>UniRef90_P03211_oligopeptide_20
LTPLSRLPFGMAPGPGPQPGPLRESIVCYFMVFLQTHIFAEVLKDAIKDLVMTKPA
>UniRef90_P03211_oligopeptide_21
YFMVFLQTHIFAEVLKDAIKDLVMTKPAPTCNIRVTVCSFDDGVDLPPWFPPMVEG
>UniRef90_P03211_oligopeptide_22
KPAPTCNIRVTVCSFDDGVDLPPWFPPMVEGAAAEGDDGDDGDEGGDGDEGEEGQE
>UniRef90_P03212_oligopeptide_1
MRAVGVFLAICLVTIFVLPTWGNWAYPCCHVTQLRAQHLLALENISDIYLVSNQTC
>UniRef90_P03212_oligopeptide_2
CHVTQLRAQHLLALENISDIYLVSNQTCDGFSLASLNSPKNGSNQLVISRCANGLN
>UniRef90_P03212_oligopeptide_3
DGFSLASLNSPKNGSNQLVISRCANGLNVVSFFISILKRSSSALTGHLRELLTTLE
>UniRef90_P03212_oligopeptide_4
GLNVVSFFISILKRSSSALTGHLRELLTTLETLYGSFSVEDLFGANLNRYAWHRGG
>UniRef90_P03213_oligopeptide_1
MFNMNVDESASGALGSSAIPVHPTPASVRLFEILQGKYAYVQGQTIYANLRNPGVF
>UniRef90_P03213_oligopeptide_2
RLFEILQGKYAYVQGQTIYANLRNPGVFSRQVFTHLFKRAISHCTYDDVLHDWNKF
>UniRef90_P03213_oligopeptide_3
SRQVFTHLFKRAISHCTYDDVLHDWNKFEACIQKRWPSDDSCASRFRESTFESWST
>UniRef90_P03213_oligopeptide_4
EACIQKRWPSDDSCASRFRESTFESWSTTMKLTVRDLLTTNIYRVLHSRSVLSYER
>UniRef90_P03213_oligopeptide_5
TMKLTVRDLLTTNIYRVLHSRSVLSYERYVDWICATGMVPAVKKPITQELHSKIKS
>UniRef90_P03213_oligopeptide_6
YVDWICATGMVPAVKKPITQELHSKIKSLRDRCVCRELGHERTIRSIGTELYEATK
>UniRef90_P03213_oligopeptide_7
LRDRCVCRELGHERTIRSIGTELYEATKEIIESLNSTFIPQFTEVTIEYLPRSDEY
>UniRef90_P03213_oligopeptide_8
EIIESLNSTFIPQFTEVTIEYLPRSDEYVAYYCGRRIRLHVLFPPAIFAGTVTFDS
>UniRef90_P03213_oligopeptide_9
VAYYCGRRIRLHVLFPPAIFAGTVTFDSPVQRLYQNIFMCYRTLEHAKICQLLNTA
>UniRef90_P03213_oligopeptide_10
PVQRLYQNIFMCYRTLEHAKICQLLNTAPLKAIVGHGGRDMYKDILAHLEQNSQRK
>UniRef90_P03213_oligopeptide_11
PLKAIVGHGGRDMYKDILAHLEQNSQRKDPKKELLNLLVKLSENKTISGVTDVVEE
>UniRef90_P03213_oligopeptide_12
DPKKELLNLLVKLSENKTISGVTDVVEEFITDASNNLVDRNRLFGQPGETAAQGLK
>UniRef90_P03213_oligopeptide_13
FITDASNNLVDRNRLFGQPGETAAQGLKKKVSNTVVKCLTDQINEQFDQINGLEKE
>UniRef90_P03213_oligopeptide_14
KKVSNTVVKCLTDQINEQFDQINGLEKERELYLKKIRSMESQLQASLGPGGNNPAA
>UniRef90_P03213_oligopeptide_15
RELYLKKIRSMESQLQASLGPGGNNPAASAPAAVAAEAASVDILTGSTASAIEKLF
>UniRef90_P03213_oligopeptide_16
SAPAAVAAEAASVDILTGSTASAIEKLFNSPSASLGARVSGHNESILNSFVSQYIP
>UniRef90_P03213_oligopeptide_17
NSPSASLGARVSGHNESILNSFVSQYIPPSREMTKDLTELWESELFNTFKLTPVVD
>UniRef90_P03213_oligopeptide_18
PSREMTKDLTELWESELFNTFKLTPVVDNQGQRLYVRYSSDTISILLGPFTYLVAE
>UniRef90_P03213_oligopeptide_19
NQGQRLYVRYSSDTISILLGPFTYLVAELSPVELVTDVYATLGIVEIIDELYRSSR
>UniRef90_P03213_oligopeptide_20
LSPVELVTDVYATLGIVEIIDELYRSSRLAIYIEDLGRKYCPASATGGDHGIRQAP
>UniRef90_P03213_oligopeptide_21
SSRLAIYIEDLGRKYCPASATGGDHGIRQAPSARGDTEPDHAKSKPARDPPPGAGS
>UniRef90_P03214_oligopeptide_1
MAEEPRAPEALSSTFMLNMTSDASVRRIVRRIGTLARRRVQQLPDMETFSPEFDPE
>UniRef90_P03214_oligopeptide_2
VRRIGTLARRRVQQLPDMETFSPEFDPELSEPPFLPFSAYVITGTAGAGKSTSVSC
>UniRef90_P03214_oligopeptide_3
LSEPPFLPFSAYVITGTAGAGKSTSVSCLHHTMDCLVTGATTVAAQNLSQTLRAYC
>UniRef90_P03214_oligopeptide_4
LHHTMDCLVTGATTVAAQNLSQTLRAYCPTVYSAFGFKSRHINMTQRVSSHGRSTD
>UniRef90_P03214_oligopeptide_5
PTVYSAFGFKSRHINMTQRVSSHGRSTDAALEELQRRDLAKYWPVLSDIAAEFRRT
>UniRef90_P03214_oligopeptide_6
AALEELQRRDLAKYWPVLSDIAAEFRRTKPRGLYSGVSGPAFEVLRDMHQGQLWTT
>UniRef90_P03214_oligopeptide_7
KPRGLYSGVSGPAFEVLRDMHQGQLWTTNVIVVDEAGTLSVHILTAVVFCYWFFNA
>UniRef90_P03214_oligopeptide_8
NVIVVDEAGTLSVHILTAVVFCYWFFNAWLRTPLYRRGRIPCIVCVGSPTQTDAFQ
>UniRef90_P03214_oligopeptide_9
WLRTPLYRRGRIPCIVCVGSPTQTDAFQSSFSHETQVNKIRECDNILTFLVGNPRA
>UniRef90_P03214_oligopeptide_10
SSFSHETQVNKIRECDNILTFLVGNPRAATYVDVARNWALFINNKRCTDVQFGHLM
>UniRef90_P03214_oligopeptide_11
ATYVDVARNWALFINNKRCTDVQFGHLMKTLEYGLELSPDILAYVDRFVVPRAAIM
>UniRef90_P03214_oligopeptide_12
KTLEYGLELSPDILAYVDRFVVPRAAIMDPAQYVGWTRLFLSHAEVKTFLTTLHAT
>UniRef90_P03214_oligopeptide_13
DPAQYVGWTRLFLSHAEVKTFLTTLHATLKTAGQGRAARGTGGDGGGVTMFTCPVE
>UniRef90_P03214_oligopeptide_14
LKTAGQGRAARGTGGDGGGVTMFTCPVECEVFLDPLAQYKTLVGLPGLTAHTWLQK
>UniRef90_P03214_oligopeptide_15
CEVFLDPLAQYKTLVGLPGLTAHTWLQKNYARLGNYSQFADQDMVPVGTEQDEERV
>UniRef90_P03214_oligopeptide_16
NYARLGNYSQFADQDMVPVGTEQDEERVKVTYNVTYVKHSSVSVNCKTKKSICGYT
>UniRef90_P03214_oligopeptide_17
KVTYNVTYVKHSSVSVNCKTKKSICGYTGTFGDFMDTLEADSFVEAHGHEQPEYVY
>UniRef90_P03214_oligopeptide_18
GTFGDFMDTLEADSFVEAHGHEQPEYVYSFLARLIYGGIYAFSHGGHSLCENGEYV
>UniRef90_P03214_oligopeptide_19
SFLARLIYGGIYAFSHGGHSLCENGEYVAELGAVPLPGRTWDPEVTAGMELGELPL
>UniRef90_P03214_oligopeptide_20
AELGAVPLPGRTWDPEVTAGMELGELPLEVAWDGERSPAAVFYARVLAPPAANSAP
>UniRef90_P03214_oligopeptide_21
EVAWDGERSPAAVFYARVLAPPAANSAPLCSLLNIYNDLRAYFRQCLDVAVRYGGR
>UniRef90_P03214_oligopeptide_22
LCSLLNIYNDLRAYFRQCLDVAVRYGGREFRDLPFCTFTNNMLIRDNIEFTSDEPL
>UniRef90_P03214_oligopeptide_23
EFRDLPFCTFTNNMLIRDNIEFTSDEPLLHGLLDYASTTENYTLLGYTHLNVFFGI
>UniRef90_P03214_oligopeptide_24
LHGLLDYASTTENYTLLGYTHLNVFFGIRGKQQPQDAGSSRMPRLMVKDEAGFVCC
>UniRef90_P03214_oligopeptide_25
RGKQQPQDAGSSRMPRLMVKDEAGFVCCLEHNTNKLYETIEDKSLNLCSIRDYGIS
>UniRef90_P03214_oligopeptide_26
LEHNTNKLYETIEDKSLNLCSIRDYGISSKLAMTIAKAQGLSLNKVAICFGSHRNI
>UniRef90_P03214_oligopeptide_27
SKLAMTIAKAQGLSLNKVAICFGSHRNIKPGHVYVALSRARHSNCVVMDRNPLSEM
>UniRef90_P03214_oligopeptide_28
RNIKPGHVYVALSRARHSNCVVMDRNPLSEMITGEGNPASGYIVDALKNSRALLVY
>UniRef90_P03215_oligopeptide_1
MKSSKNDTFVYRTWVKTLVVYFVMFVMSAVVPITAMFPNLGYPCYFNALVDYGALN
>UniRef90_P03215_oligopeptide_2
AVVPITAMFPNLGYPCYFNALVDYGALNLTNYNLAHHLTPTLYLEPPEMFVYITLV
>UniRef90_P03215_oligopeptide_3
LTNYNLAHHLTPTLYLEPPEMFVYITLVFIADCVAFIYYACGEVALIKARKKVSGL
>UniRef90_P03215_oligopeptide_4
FIADCVAFIYYACGEVALIKARKKVSGLTDLSAWVSAVGSPTVLFLAILKLWSIQV
>UniRef90_P03215_oligopeptide_5
TDLSAWVSAVGSPTVLFLAILKLWSIQVFIQVLSYKHVFLSAFVYFLHFLASVLHA
>UniRef90_P03215_oligopeptide_6
FIQVLSYKHVFLSAFVYFLHFLASVLHACACVTRFSPVWVVKAQDNSIPQDTFLWW
>UniRef90_P03215_oligopeptide_7
CACVTRFSPVWVVKAQDNSIPQDTFLWWVVFYLKPVVTNLYLGCLALETLVFSLSV
>UniRef90_P03215_oligopeptide_8
VVFYLKPVVTNLYLGCLALETLVFSLSVFLALGNSFYFMVGDMVLGAVNLFLILPI
>UniRef90_P03215_oligopeptide_9
FLALGNSFYFMVGDMVLGAVNLFLILPIFWYILTEVWLASFLRHNFGFYCGMFIAS
>UniRef90_P03215_oligopeptide_10
FWYILTEVWLASFLRHNFGFYCGMFIASIILILPLVRYEAVFVSAKLHTTVAINVA
>UniRef90_P03215_oligopeptide_11
IILILPLVRYEAVFVSAKLHTTVAINVAIIPILCSVAMLIRICRIFKSMRQGTDYV
>UniRef90_P03215_oligopeptide_12
IIPILCSVAMLIRICRIFKSMRQGTDYVPVSETVELELESEPRPRPSRTPSPGRNR
>UniRef90_P03215_oligopeptide_13
PVSETVELELESEPRPRPSRTPSPGRNRRRSSTSSSSSRSTRRQRPVSTQALVSSV
>UniRef90_P03215_oligopeptide_14
PRPRPSRTPSPGRNRRRSSTSSSSSRSTRRQRPVSTQALVSSVLPMTTDSEEEIFP
>UniRef90_P03217_oligopeptide_1
MADVDELEDPMEEMTSYTFARFLRSPETEAFVRNLDRPPQMPAMRFVYLYCLCKQI
>UniRef90_P03217_oligopeptide_2
EAFVRNLDRPPQMPAMRFVYLYCLCKQIQEFSGETGFCDFVSSLVQENDSKDGPSL
>UniRef90_P03217_oligopeptide_3
QEFSGETGFCDFVSSLVQENDSKDGPSLKSIYWGLQEATDEQRTVLCSYVESMTRG
>UniRef90_P03217_oligopeptide_4
KSIYWGLQEATDEQRTVLCSYVESMTRGQSENLMWDILRNGIISSSKLLSTIKNGP
>UniRef90_P03217_oligopeptide_5
QSENLMWDILRNGIISSSKLLSTIKNGPTKVFEPAPISTNHYFGGPVAFGLRCEDT
>UniRef90_P03217_oligopeptide_6
TKVFEPAPISTNHYFGGPVAFGLRCEDTVKDIVCKLICGDASANRQFGFMISPTDG
>UniRef90_P03217_oligopeptide_7
VKDIVCKLICGDASANRQFGFMISPTDGIFGVSLDLCVNVESQGDFILFTDRSCIY
>UniRef90_P03217_oligopeptide_8
IFGVSLDLCVNVESQGDFILFTDRSCIYEIKCRFKYLFSKSEFDPIYPSYTALYKR
>UniRef90_P03217_oligopeptide_9
EIKCRFKYLFSKSEFDPIYPSYTALYKRPCKRSFIRFINSIARPTVEYVPDGRLPS
>UniRef90_P03217_oligopeptide_10
PCKRSFIRFINSIARPTVEYVPDGRLPSEGDYLLTQDEAWNLKDVRKRKLGPGHDL
>UniRef90_P03217_oligopeptide_11
EGDYLLTQDEAWNLKDVRKRKLGPGHDLVADSLAANRGVESMLYVMTDPSENAGRI
>UniRef90_P03217_oligopeptide_12
VADSLAANRGVESMLYVMTDPSENAGRIGIKDRVPVNIFINPRHNYFYQVLLQYKI
>UniRef90_P03217_oligopeptide_13
GIKDRVPVNIFINPRHNYFYQVLLQYKIVGDYVRHSGGGKPGRDCSPRVNIVTAFF
>UniRef90_P03217_oligopeptide_14
VGDYVRHSGGGKPGRDCSPRVNIVTAFFRKRSPLDPATCTLGSDLLLDASVEIPVA
>UniRef90_P03217_oligopeptide_15
RKRSPLDPATCTLGSDLLLDASVEIPVAVLVTPVVLPDSVIRKTLSTAAGSWKAYA
>UniRef90_P03217_oligopeptide_16
VEIPVAVLVTPVVLPDSVIRKTLSTAAGSWKAYADNTFDTAPWVPSGLFADDESTP
>UniRef90_P03218_oligopeptide_1
MTHLVLLLCCCVGSVCAFFSDLVKFENVTAHAGARVNLTCSVPSNESVSRIELGRG
>UniRef90_P03218_oligopeptide_2
TAHAGARVNLTCSVPSNESVSRIELGRGYTPGDGQLPLAVATSNNGTHITNGGYNY
>UniRef90_P03218_oligopeptide_3
YTPGDGQLPLAVATSNNGTHITNGGYNYSLTLEWVNDSNTSVSLIIPNVTLAHAGY
>UniRef90_P03218_oligopeptide_4
SLTLEWVNDSNTSVSLIIPNVTLAHAGYYTCNVTLRNCSVASGVHCNYSAGEEDDQ
>UniRef90_P03218_oligopeptide_5
YTCNVTLRNCSVASGVHCNYSAGEEDDQYHANRTLTQRMHLTVIPATTIAPTTLVS
>UniRef90_P03218_oligopeptide_6
YHANRTLTQRMHLTVIPATTIAPTTLVSHTTSTSHRPHRRPVSKRPTHKPVTLGPF
>UniRef90_P03218_oligopeptide_7
HTTSTSHRPHRRPVSKRPTHKPVTLGPFPIDPWRPKTTWVHWALLLITCAVVAPVL
>UniRef90_P03218_oligopeptide_8
LGPFPIDPWRPKTTWVHWALLLITCAVVAPVLLIIIISCLGWLAGWGRRRKGWIPL
>UniRef90_P03220_oligopeptide_1
MFNAVKADMPDDPMLARRYGQCLELALEACQDTPEQFKLVETPLKSFLLVSNILPQ
>UniRef90_P03220_oligopeptide_2
ACQDTPEQFKLVETPLKSFLLVSNILPQDNRPWHEARSSGRVAEDDYDFSSLALEL
>UniRef90_P03220_oligopeptide_3
DNRPWHEARSSGRVAEDDYDFSSLALELLPLNPRLPEEWQFGGQGWSSRMEPSQPE
>UniRef90_P03220_oligopeptide_4
LPLNPRLPEEWQFGGQGWSSRMEPSQPEMGMGLCFEVFDGDLMRIALAWNKDEVIG
>UniRef90_P03220_oligopeptide_5
MGMGLCFEVFDGDLMRIALAWNKDEVIGQALQILAHSQTWTSLVPEDPLPWMWALF
>UniRef90_P03220_oligopeptide_6
QALQILAHSQTWTSLVPEDPLPWMWALFYGPRSHCEERHCVYAAARGKRGPILLPT
>UniRef90_P03220_oligopeptide_7
YGPRSHCEERHCVYAAARGKRGPILLPTAVYTPCANIEAFLAHLTRCVYALYLDVR
>UniRef90_P03220_oligopeptide_8
AVYTPCANIEAFLAHLTRCVYALYLDVRDWKGEDIAPPFDVSRLNKMAKQLCLLPQ
>UniRef90_P03220_oligopeptide_9
DWKGEDIAPPFDVSRLNKMAKQLCLLPQEPFCITRVCLLCLLHKQNLNAQYKRPVD
>UniRef90_P03220_oligopeptide_10
EPFCITRVCLLCLLHKQNLNAQYKRPVDTYDPCLILTGEAERYMVDAVGNYREAST
>UniRef90_P03220_oligopeptide_11
RPVDTYDPCLILTGEAERYMVDAVGNYREASTGTTVLYPTYDLGSIVADMVTYEDE
>UniRef90_P03222_oligopeptide_1
MDVHIDNQVLSGLGTPLLVHLFVPDTVMAELCPNRVPNCEGAWCQTLFSDRTGLTR
>UniRef90_P03222_oligopeptide_2
AELCPNRVPNCEGAWCQTLFSDRTGLTRVCRVFAARGMLPGRPSHRGTFTSVPVYC
>UniRef90_P03222_oligopeptide_3
VCRVFAARGMLPGRPSHRGTFTSVPVYCDEGLPELYNPFHVAALRFYDEGGLVGEL
>UniRef90_P03222_oligopeptide_4
DEGLPELYNPFHVAALRFYDEGGLVGELQIYYLSLFEGAKRALTDGHLIREASGVQ
>UniRef90_P03222_oligopeptide_5
QIYYLSLFEGAKRALTDGHLIREASGVQESAAAMQPIPIDPGPPGGAGIEHMPVAA
>UniRef90_P03222_oligopeptide_6
ESAAAMQPIPIDPGPPGGAGIEHMPVAAAQVEHPKTYDLKQILLEITQEENRGEQR
>UniRef90_P03222_oligopeptide_7
AQVEHPKTYDLKQILLEITQEENRGEQRLGHAGSPALCLGLRLRAGAETKAAAETS
>UniRef90_P03222_oligopeptide_8
LGHAGSPALCLGLRLRAGAETKAAAETSVSKHHPALENPSNIRGSAGGEGGGGRAG
>UniRef90_P03222_oligopeptide_9
VSKHHPALENPSNIRGSAGGEGGGGRAGTGGTVGVGSGALSRVPVSFSKTRRAIRE
>UniRef90_P03222_oligopeptide_10
TGGTVGVGSGALSRVPVSFSKTRRAIRESRALVRGIAHIFSPHALYVVTYPELSAQ
>UniRef90_P03222_oligopeptide_11
SRALVRGIAHIFSPHALYVVTYPELSAQGRLHRMTAVTHASPATDLAEVSILGAPE
>UniRef90_P03222_oligopeptide_12
GRLHRMTAVTHASPATDLAEVSILGAPEREFRFLISVALRISASFREKLAMQAWTA
>UniRef90_P03222_oligopeptide_13
REFRFLISVALRISASFREKLAMQAWTAQQEIPVVIPTSYSRIYKNSDLIREAFFT
>UniRef90_P03222_oligopeptide_14
QQEIPVVIPTSYSRIYKNSDLIREAFFTVQTRVSWESCWVKATISNAPKTPDACLW
>UniRef90_P03222_oligopeptide_15
VQTRVSWESCWVKATISNAPKTPDACLWIDSHPLYEEGASAWGKVIDSRPPGGLVG
>UniRef90_P03222_oligopeptide_16
IDSHPLYEEGASAWGKVIDSRPPGGLVGAASQLVALGTDGHCVHLATTSDGQAFLV
>UniRef90_P03222_oligopeptide_17
AASQLVALGTDGHCVHLATTSDGQAFLVLPGGFVIKGQLALTPEERGYILARHGIR
>UniRef90_P03222_oligopeptide_18
QLVALGTDGHCVHLATTSDGQAFLVLPGGFVIKGQLALTPEERGYILARHGIRREQ
>UniRef90_P03224_oligopeptide_1
MAHARDKAGAVMAMILICETSLIWTSSGSSTASAGNVTGTTAVTTPSPSASGPSTN
>UniRef90_P03224_oligopeptide_2
SSTASAGNVTGTTAVTTPSPSASGPSTNQSTTLTTTSAPITTTAILSTNTTTVTFT
>UniRef90_P03224_oligopeptide_3
QSTTLTTTSAPITTTAILSTNTTTVTFTGTTVTPVPTTSNASTINVTTKVTAQNIT
>UniRef90_P03224_oligopeptide_4
GTTVTPVPTTSNASTINVTTKVTAQNITATEAGTGTSTGVTSNVTTRSSSTTSATT
>UniRef90_P03224_oligopeptide_5
ATEAGTGTSTGVTSNVTTRSSSTTSATTRITNATTLAPTLSSKGTSNATKTTAELP
>UniRef90_P03224_oligopeptide_6
RITNATTLAPTLSSKGTSNATKTTAELPTVPDERQPSLSYGLPLWTLVFVGLTFLM
>UniRef90_P03224_oligopeptide_7
TVPDERQPSLSYGLPLWTLVFVGLTFLMLILIFAAGLMMSAKNKPLDEALLTNAVT
>UniRef90_P03224_oligopeptide_8
SYGLPLWTLVFVGLTFLMLILIFAAGLMMSAKNKPLDEALLTNAVTRDPSLYKGLV
>UniRef90_P03226_oligopeptide_1
MASNEGVENRPFPYLTVDADLLSNLRQSAAEGLFHSFDLLVGKDAREAGIKFEVLL
>UniRef90_P03226_oligopeptide_2
AAEGLFHSFDLLVGKDAREAGIKFEVLLGVYTNAIQYVRFLETALAVSCVNTEFKD
>UniRef90_P03226_oligopeptide_3
GVYTNAIQYVRFLETALAVSCVNTEFKDLSRMTDGKIQFRISVPTIAHGDGRRPSK
>UniRef90_P03226_oligopeptide_4
LSRMTDGKIQFRISVPTIAHGDGRRPSKQRTFIVVKNCHKHHISTEMELSMLDLEI
>UniRef90_P03226_oligopeptide_5
QRTFIVVKNCHKHHISTEMELSMLDLEILHSIPETPVEYAEYVGAVKTVASALQFG
>UniRef90_P03226_oligopeptide_6
LHSIPETPVEYAEYVGAVKTVASALQFGVDALERGLINTVLSVKLRHAPPMFILQT
>UniRef90_P03226_oligopeptide_7
VDALERGLINTVLSVKLRHAPPMFILQTLADPTFTERGFSKTVKSDLIAMFKRHLL
>UniRef90_P03226_oligopeptide_8
LADPTFTERGFSKTVKSDLIAMFKRHLLEHSFFLDRAENMGSGFSQYVRSRLSEMV
>UniRef90_P03226_oligopeptide_9
EHSFFLDRAENMGSGFSQYVRSRLSEMVAAVSGESVLKGVSTYTTAKGGEPVGGVF
>UniRef90_P03226_oligopeptide_10
AAVSGESVLKGVSTYTTAKGGEPVGGVFIVTDNVLRQLLTFLGEEADNQIMGPSSY
>UniRef90_P03226_oligopeptide_11
IVTDNVLRQLLTFLGEEADNQIMGPSSYASFVVRGENLVTAVSYGRVMRTFEHFMA
>UniRef90_P03226_oligopeptide_12
ASFVVRGENLVTAVSYGRVMRTFEHFMARIVDSPEKAGSTKSDLPAVAAGVEDQPR
>UniRef90_P03226_oligopeptide_13
RIVDSPEKAGSTKSDLPAVAAGVEDQPRVPISAAVIKLGNHAVAVESLQKMYNDTQ
>UniRef90_P03226_oligopeptide_14
VPISAAVIKLGNHAVAVESLQKMYNDTQSPYPLNRRMQYSYYFPVGLFMPNPKYTT
>UniRef90_P03226_oligopeptide_15
SPYPLNRRMQYSYYFPVGLFMPNPKYTTSAAIKMLDNPTQQLPVEAWIVNKNNLLL
>UniRef90_P03226_oligopeptide_16
SAAIKMLDNPTQQLPVEAWIVNKNNLLLAFNLQNALKVLCHPRLHTPAHTLNSLNA
>UniRef90_P03226_oligopeptide_17
AFNLQNALKVLCHPRLHTPAHTLNSLNAAPAPRDRRETYSLQHRRPNHMNVLVIVD
>UniRef90_P03226_oligopeptide_18
APAPRDRRETYSLQHRRPNHMNVLVIVDEFYDNKYAAPVTDIALKCGLPTEDFLHP
>UniRef90_P03226_oligopeptide_19
EFYDNKYAAPVTDIALKCGLPTEDFLHPSNYDLLRLELHPLYDIYIGRDAGERARH
>UniRef90_P03226_oligopeptide_20
SNYDLLRLELHPLYDIYIGRDAGERARHRAVHRLMVGNLPTPLAPAAFQEARGQQF
>UniRef90_P03226_oligopeptide_21
RAVHRLMVGNLPTPLAPAAFQEARGQQFETATSLAHVVDQAVIETVQDTAYDTAYP
>UniRef90_P03226_oligopeptide_22
ETATSLAHVVDQAVIETVQDTAYDTAYPAFFYVVEAMIHGFEEKFVMNVPLVSLCI
>UniRef90_P03226_oligopeptide_23
AFFYVVEAMIHGFEEKFVMNVPLVSLCINTYWERSGRLAFVNSFSMIKFICRHLGN
>UniRef90_P03226_oligopeptide_24
NTYWERSGRLAFVNSFSMIKFICRHLGNNAISKEAYSMYRKIYGELIALEQALMRL
>UniRef90_P03226_oligopeptide_25
NAISKEAYSMYRKIYGELIALEQALMRLAGSDVVGDESVGQYVCALLDPNLLPPVA
>UniRef90_P03226_oligopeptide_26
AGSDVVGDESVGQYVCALLDPNLLPPVAYTDIFTHLLTVSDRAPQIIIGNEVYADT
>UniRef90_P03226_oligopeptide_27
YTDIFTHLLTVSDRAPQIIIGNEVYADTLAAPQFIERVGNMDEMAAQFVALYGYRV
>UniRef90_P03226_oligopeptide_28
LAAPQFIERVGNMDEMAAQFVALYGYRVNGDHDHDFRLHLGPYVDEGHADVLEKIF
>UniRef90_P03226_oligopeptide_29
NGDHDHDFRLHLGPYVDEGHADVLEKIFYYVFLPTCTNAHMCGLGVDFQHVAQTLA
>UniRef90_P03226_oligopeptide_30
YYVFLPTCTNAHMCGLGVDFQHVAQTLAYNGPAFSHHFTRDEDILDNLENGTLRDL
>UniRef90_P03226_oligopeptide_31
YNGPAFSHHFTRDEDILDNLENGTLRDLLEISDLRPTVGMIRDLSASFMTCPTFTR
>UniRef90_P03226_oligopeptide_32
LEISDLRPTVGMIRDLSASFMTCPTFTRAVRVSVDNDVTQQLAPNPADKRTEQTVL
>UniRef90_P03226_oligopeptide_33
AVRVSVDNDVTQQLAPNPADKRTEQTVLVNGLVAFAFSERTRAVTQCLFHAIPFHM
>UniRef90_P03226_oligopeptide_34
VNGLVAFAFSERTRAVTQCLFHAIPFHMFYGDPRVAATMHQDVATFVMRNPQQRAV
>UniRef90_P03226_oligopeptide_35
FYGDPRVAATMHQDVATFVMRNPQQRAVEAFNRPEQLFAEYREWHRSPMGKYAAEC
>UniRef90_P03226_oligopeptide_36
EAFNRPEQLFAEYREWHRSPMGKYAAECLPSLVSISGMTAMHIKMSPMAYIAQAKL
>UniRef90_P03226_oligopeptide_37
LPSLVSISGMTAMHIKMSPMAYIAQAKLKIHPGVAMTVVRTDEILSENILFSSRAS
>UniRef90_P03226_oligopeptide_38
KIHPGVAMTVVRTDEILSENILFSSRASTSMFIGTPNVSRREARVDAVTFEVHHEM
>UniRef90_P03226_oligopeptide_39
TSMFIGTPNVSRREARVDAVTFEVHHEMASIDTGLSYSSTMTPARVAAITTDMGIH
>UniRef90_P03226_oligopeptide_40
ASIDTGLSYSSTMTPARVAAITTDMGIHTQDFFSVFPAEAFGNQQVNDYIKAKVGA
>UniRef90_P03226_oligopeptide_41
TQDFFSVFPAEAFGNQQVNDYIKAKVGAQRNGTLLRDPRTYLAGMTNVNGAPGLCH
>UniRef90_P03226_oligopeptide_42
QRNGTLLRDPRTYLAGMTNVNGAPGLCHGQQATCEIIVTPVTADVAYFQKSNSPRG
>UniRef90_P03226_oligopeptide_43
GQQATCEIIVTPVTADVAYFQKSNSPRGRAACVVSCENYNQEVAEGLIYDHSRPDA
>UniRef90_P03226_oligopeptide_44
RAACVVSCENYNQEVAEGLIYDHSRPDAAYEYRSTVNPWASQLGSLGDIMYNSSYR
>UniRef90_P03226_oligopeptide_45
AYEYRSTVNPWASQLGSLGDIMYNSSYRQTAVPGLYSPCRAFFNKEELLRNNRGLY
>UniRef90_P03226_oligopeptide_46
QTAVPGLYSPCRAFFNKEELLRNNRGLYNMVNEYSQRLGGHPATSNTEVQFVVIAG
>UniRef90_P03226_oligopeptide_47
NMVNEYSQRLGGHPATSNTEVQFVVIAGTDVFLEQPCSFLQEAFPALSASSRALID
>UniRef90_P03226_oligopeptide_48
TDVFLEQPCSFLQEAFPALSASSRALIDEFMSVKQTHAPIHYGHYIIEEVAPVRRI
>UniRef90_P03226_oligopeptide_49
SFLQEAFPALSASSRALIDEFMSVKQTHAPIHYGHYIIEEVAPVRRILKFGNKVVF
>UniRef90_P03227_oligopeptide_1
MQGAQTSEDNLGSQSQPGPCGYIYFYPLATYPLREVATLGTGYAGHRCLTVPLLCG
>UniRef90_P03227_oligopeptide_2
ATYPLREVATLGTGYAGHRCLTVPLLCGITVEPGFSINVKALHRRPDPNCGLLRAT
>UniRef90_P03227_oligopeptide_3
ITVEPGFSINVKALHRRPDPNCGLLRATSYHRDIYVFHNAHMVPPIFEGPGLEALC
>UniRef90_P03227_oligopeptide_4
SYHRDIYVFHNAHMVPPIFEGPGLEALCGETREVFGYDAYSALPRESSKPGDFFPE
>UniRef90_P03227_oligopeptide_5
GETREVFGYDAYSALPRESSKPGDFFPEGLDPSAYLGAVAITEAFKERLYSGNLVA
>UniRef90_P03227_oligopeptide_6
GLDPSAYLGAVAITEAFKERLYSGNLVAIPSLKQEVAVGQSASVRVPLYDKEVFPE
>UniRef90_P03227_oligopeptide_7
IPSLKQEVAVGQSASVRVPLYDKEVFPEGVPQLRQFYNSDLSRCMHEALYTGLAQA
>UniRef90_P03227_oligopeptide_8
GVPQLRQFYNSDLSRCMHEALYTGLAQALRVRRVGKLVELLEKQSLQDQAKVAKVA
>UniRef90_P03227_oligopeptide_9
LRVRRVGKLVELLEKQSLQDQAKVAKVAPLKEFPASTISHPDSGALMIVDSAACEL
>UniRef90_P03227_oligopeptide_10
PLKEFPASTISHPDSGALMIVDSAACELAVSYAPAMLEASHETPASLNYDSWPLFA
>UniRef90_P03227_oligopeptide_11
AVSYAPAMLEASHETPASLNYDSWPLFADCEGPEARVAALHRYNASLAPHVSTQIF
>UniRef90_P03227_oligopeptide_12
DCEGPEARVAALHRYNASLAPHVSTQIFATNSVLYVSGVSKSTGQGKESLFNSFYM
>UniRef90_P03227_oligopeptide_13
ATNSVLYVSGVSKSTGQGKESLFNSFYMTHGLGTLQEGTWDPCRRPCFSGWGGPDV
>UniRef90_P03227_oligopeptide_14
THGLGTLQEGTWDPCRRPCFSGWGGPDVTGTNGPGNYAVEHLVYAASFSPNLLARY
>UniRef90_P03227_oligopeptide_15
TGTNGPGNYAVEHLVYAASFSPNLLARYAYYLQFCQGQKSSLTPVPETGSYVAGAA
>UniRef90_P03227_oligopeptide_16
AYYLQFCQGQKSSLTPVPETGSYVAGAAASPMCSLCEGRAPAVCLNTLFFRLRDRF
>UniRef90_P03227_oligopeptide_17
ASPMCSLCEGRAPAVCLNTLFFRLRDRFPPVMSTQRRDPYVISGASGSYNETDFLG
>UniRef90_P03227_oligopeptide_18
PPVMSTQRRDPYVISGASGSYNETDFLGNFLNFIDKEDDGQRPDDEPRYTYWQLNQ
>UniRef90_P03227_oligopeptide_19
NFLNFIDKEDDGQRPDDEPRYTYWQLNQNLLERLSRLGIDAEGKLEKEPHGPRDFV
>UniRef90_P03227_oligopeptide_20
NLLERLSRLGIDAEGKLEKEPHGPRDFVKMFKDVDAAVDAEVVQFMNSMAKNNITY
>UniRef90_P03227_oligopeptide_21
KMFKDVDAAVDAEVVQFMNSMAKNNITYKDLVKSCYHVMQYSCNPFAQPACPIFTQ
>UniRef90_P03227_oligopeptide_22
KDLVKSCYHVMQYSCNPFAQPACPIFTQLFYRSLLTILQDISLPICMCYENDNPGL
>UniRef90_P03227_oligopeptide_23
LFYRSLLTILQDISLPICMCYENDNPGLGQSPPEWLKGHYQTLCTNFRSLAIDKGV
>UniRef90_P03227_oligopeptide_24
GQSPPEWLKGHYQTLCTNFRSLAIDKGVLTAKEAKVVHGEPTCDLPDLDAALQGRV
>UniRef90_P03227_oligopeptide_25
LTAKEAKVVHGEPTCDLPDLDAALQGRVYGRRLPVRMSKVLMLCPRNIKIKNRVVF
>UniRef90_P03227_oligopeptide_26
YGRRLPVRMSKVLMLCPRNIKIKNRVVFTGENAALQNSFIKSTTRRENYIINGPYM
>UniRef90_P03227_oligopeptide_27
TGENAALQNSFIKSTTRRENYIINGPYMKFLNTYHKTLFPDTKLSSLYLWHNFSRR
>UniRef90_P03227_oligopeptide_28
KFLNTYHKTLFPDTKLSSLYLWHNFSRRRSVPVPSGASAEEYSDLALFVDGGSRAH
>UniRef90_P03227_oligopeptide_29
RSVPVPSGASAEEYSDLALFVDGGSRAHEESNVIDVVPGNLVTYAKQRLNNAILKA
>UniRef90_P03227_oligopeptide_30
EESNVIDVVPGNLVTYAKQRLNNAILKACGQTQFYISLIQGLVPRTQSVPARDYPH
>UniRef90_P03227_oligopeptide_31
CGQTQFYISLIQGLVPRTQSVPARDYPHVLGTRAVESAAAYAEATSSLTATTVVCA
>UniRef90_P03227_oligopeptide_32
VLGTRAVESAAAYAEATSSLTATTVVCAATDCLSQVCKARPVVTLPVTINKYTGVN
>UniRef90_P03227_oligopeptide_33
ATDCLSQVCKARPVVTLPVTINKYTGVNGNNQIFQAGNLGYFMGRGVDRNLLQAPG
>UniRef90_P03227_oligopeptide_34
GNNQIFQAGNLGYFMGRGVDRNLLQAPGAGLRKQAGGSSMRKKFVFATPTLGLTVK
>UniRef90_P03227_oligopeptide_35
AGLRKQAGGSSMRKKFVFATPTLGLTVKRRTQAATTYEIENIRAGLEAIISQKQEE
>UniRef90_P03227_oligopeptide_36
RRTQAATTYEIENIRAGLEAIISQKQEEDCVFDVVCNLVDAMGEACASLTRDDAEY
>UniRef90_P03227_oligopeptide_37
DCVFDVVCNLVDAMGEACASLTRDDAEYLLGRFSVLADSVLETLATIASSGIEWTA
>UniRef90_P03227_oligopeptide_38
LLGRFSVLADSVLETLATIASSGIEWTAEAARDFLEGVWGGPGAAQDNFISVAEPV
>UniRef90_P03227_oligopeptide_39
EAARDFLEGVWGGPGAAQDNFISVAEPVSTASQASAGLLLGGGGQGSGGRRKRRLA
>UniRef90_P03227_oligopeptide_40
GVWGGPGAAQDNFISVAEPVSTASQASAGLLLGGGGQGSGGRRKRRLATVLPGLEV
>UniRef90_P03230_oligopeptide_1
MEHDLERGPPGPRRPPRGPPLSSSLGLALLLLLLALLFWLYIVMSDWTGGALLVLY
>UniRef90_P03230_oligopeptide_2
LLLLLLALLFWLYIVMSDWTGGALLVLYSFALMLIIIILIIFIFRRDLLCPLGALC
>UniRef90_P03230_oligopeptide_3
SFALMLIIIILIIFIFRRDLLCPLGALCILLLMITLLLIALWNLHGQALFLGIVLF
>UniRef90_P03230_oligopeptide_4
ILLLMITLLLIALWNLHGQALFLGIVLFIFGCLLVLGIWIYLLEMLWRLGATIWQL
>UniRef90_P03230_oligopeptide_5
IFGCLLVLGIWIYLLEMLWRLGATIWQLLAFFLAFFLDLILLIIALYLQQNWWTLL
>UniRef90_P03230_oligopeptide_6
LAFFLAFFLDLILLIIALYLQQNWWTLLVDLLWLLLFLAILIWMYYHGQRHSDEHH
>UniRef90_P03230_oligopeptide_7
VDLLWLLLFLAILIWMYYHGQRHSDEHHHDDSLPHPQQATDDSGHESDSNSNEGRH
>UniRef90_P03230_oligopeptide_8
HDDSLPHPQQATDDSGHESDSNSNEGRHHLLVSGAGDGPPLCSQNLGAPGGGPDNG
>UniRef90_P03230_oligopeptide_9
HLLVSGAGDGPPLCSQNLGAPGGGPDNGPQDPDNTDDNGPQDPDNTDDNGPHDPLP
>UniRef90_P03230_oligopeptide_10
PQDPDNTDDNGPQDPDNTDDNGPHDPLPQDPDNTDDNGPQDPDNTDDNGPHDPLPH
>UniRef90_P03230_oligopeptide_11
QDPDNTDDNGPQDPDNTDDNGPHDPLPHSPSDSAGNDGGPPQLTEEVENKGGDQGP
>UniRef90_P03230_oligopeptide_12
SPSDSAGNDGGPPQLTEEVENKGGDQGPPLMTDGGGGHSHDSGHGGGDPHLPTLLL
>UniRef90_P03230_oligopeptide_13
GGDQGPPLMTDGGGGHSHDSGHGGGDPHLPTLLLGSSGSGGDDDDPHGPVQLSYYD
>UniRef90_P03231_oligopeptide_1
MQLLCVFCLVLLWEVGAASLSEVKLHLDIEGHASHYTIPWTELMAKVPGLSPEALW
>UniRef90_P03231_oligopeptide_2
IEGHASHYTIPWTELMAKVPGLSPEALWREANVTEDLASMLNRYKLIYKTSGTLGI
>UniRef90_P03231_oligopeptide_3
REANVTEDLASMLNRYKLIYKTSGTLGIALAEPVDIPAVSEGSMQVDASKVHPGVI
>UniRef90_P03231_oligopeptide_4
ALAEPVDIPAVSEGSMQVDASKVHPGVISGLNSPACMLSAPLEKQLFYYIGTMLPN
>UniRef90_P03231_oligopeptide_5
SGLNSPACMLSAPLEKQLFYYIGTMLPNTRPHSYVFYQLRCHLSYVALSINGDKFQ
>UniRef90_P03231_oligopeptide_6
TRPHSYVFYQLRCHLSYVALSINGDKFQYTGAMTSKFLMGTYKRVTEKGDEHVLSL
>UniRef90_P03231_oligopeptide_7
YTGAMTSKFLMGTYKRVTEKGDEHVLSLVFGKTKDLPDLRGPFSYPSLTSAQSGDY
>UniRef90_P03231_oligopeptide_8
VFGKTKDLPDLRGPFSYPSLTSAQSGDYSLVIVTTFVHYANFHNYFVPNLKDMFSR
>UniRef90_P03231_oligopeptide_9
SLVIVTTFVHYANFHNYFVPNLKDMFSRAVTMTAASYARYVLQKLVLLEMKGGCRE
>UniRef90_P03231_oligopeptide_10
AVTMTAASYARYVLQKLVLLEMKGGCREPELDTETLTTMFEVSVAFFKVGHAVGET
>UniRef90_P03231_oligopeptide_11
PELDTETLTTMFEVSVAFFKVGHAVGETGNGCVDLRWLAKSFFELTVLKDIIGICY
>UniRef90_P03231_oligopeptide_12
GNGCVDLRWLAKSFFELTVLKDIIGICYGATVKGMQSYGLERLAAMLMATVKMEEL
>UniRef90_P03231_oligopeptide_13
GATVKGMQSYGLERLAAMLMATVKMEELGHLTTEKQEYALRLATVGYPKAGVYSGL
>UniRef90_P03231_oligopeptide_14
GHLTTEKQEYALRLATVGYPKAGVYSGLIGGATSVLLSAYNRHPLFQPLHTVMRET
>UniRef90_P03231_oligopeptide_15
IGGATSVLLSAYNRHPLFQPLHTVMRETLFIGSHVVLRELRLNVTTQGPNLALYQL
>UniRef90_P03231_oligopeptide_16
LFIGSHVVLRELRLNVTTQGPNLALYQLLSTALCSALEIGEVLRGLALGTESGLFS
>UniRef90_P03231_oligopeptide_17
LSTALCSALEIGEVLRGLALGTESGLFSPCYLSLRFDLTRDKLLSMAPQEATLDQA
>UniRef90_P03231_oligopeptide_18
PCYLSLRFDLTRDKLLSMAPQEATLDQAAVSNAVDGFLGRLSLEREDRDAWHLPAY
>UniRef90_P03231_oligopeptide_19
AVSNAVDGFLGRLSLEREDRDAWHLPAYKCVDRLDKVLMIIPLINVTFIISSDREV
>UniRef90_P03231_oligopeptide_20
KCVDRLDKVLMIIPLINVTFIISSDREVRGSALYEASTTYLSSSLFLSPVIMNKCS
>UniRef90_P03231_oligopeptide_21
RGSALYEASTTYLSSSLFLSPVIMNKCSQGAVAGEPRQIPKIQNFTRTQKSCIFCG
>UniRef90_P03231_oligopeptide_22
QGAVAGEPRQIPKIQNFTRTQKSCIFCGFALLSYDEKEGLETTTYITSQEVQNSIL
>UniRef90_P03231_oligopeptide_23
FALLSYDEKEGLETTTYITSQEVQNSILSSNYFDFDNLHVHYLLLTTNGTVMEIAG
>UniRef90_P03231_oligopeptide_24
SSNYFDFDNLHVHYLLLTTNGTVMEIAGLYEERAHVVLAIILYFIAFALGIFLVHK
>UniRef90_P03231_oligopeptide_25
FDNLHVHYLLLTTNGTVMEIAGLYEERAHVVLAIILYFIAFALGIFLVHKIVMFFL
>UniRef90_P03232_oligopeptide_1
MDPTRGLCALSTHDLAKFHSLPPARKAAGKRAHLRCYSKLLSLKSWEQLASFLSLP
>UniRef90_P03232_oligopeptide_2
GKRAHLRCYSKLLSLKSWEQLASFLSLPPGPTFTDFRLFFEVTLGRRIADCVVVAL
>UniRef90_P03232_oligopeptide_3
PGPTFTDFRLFFEVTLGRRIADCVVVALQPYPRCYIVEFKTAMSNTANPQSVTRKA
>UniRef90_P03232_oligopeptide_4
QPYPRCYIVEFKTAMSNTANPQSVTRKAQRLEGTAQLCDCANFLRTSCPPVLGSQG
>UniRef90_P03232_oligopeptide_5
QRLEGTAQLCDCANFLRTSCPPVLGSQGLEVLAALVFKNQRSLRTLQVEFPALGQK
>UniRef90_P03232_oligopeptide_6
LEVLAALVFKNQRSLRTLQVEFPALGQKTLPTSTTGLLNLLSRWQDGALRARLDRP
>UniRef90_P03232_oligopeptide_7
TLPTSTTGLLNLLSRWQDGALRARLDRPRPTAQGHRPRTHVGPKPSQLTARVPRSA
>UniRef90_P03232_oligopeptide_8
LDRPRPTAQGHRPRTHVGPKPSQLTARVPRSARAGRAGGRKGQVGAVGQVCPGAQK
>UniRef90_P03234_oligopeptide_1
MVQAPSVYVCGFVERPDAPPKDACLHLDPLTVKSQLPLKKPLPLTVEHLPDAPVGS
>UniRef90_P03234_oligopeptide_2
PLTVKSQLPLKKPLPLTVEHLPDAPVGSVFGLYQSRAGLFSAASITSGDFLSLLDS
>UniRef90_P03234_oligopeptide_3
VFGLYQSRAGLFSAASITSGDFLSLLDSIYHDCDIAQSQRLPLPREPKVEALHAWL
>UniRef90_P03234_oligopeptide_4
IYHDCDIAQSQRLPLPREPKVEALHAWLPSLSLASLHPDIPQTTADGGKLSFFDHV
>UniRef90_P03234_oligopeptide_5
PSLSLASLHPDIPQTTADGGKLSFFDHVSICALGRRRGTTAVYGTDLAWVLKHFSD
>UniRef90_P03234_oligopeptide_6
SICALGRRRGTTAVYGTDLAWVLKHFSDLEPSIAAQIENDANAAKRESGCPEDHPL
>UniRef90_P03234_oligopeptide_7
LEPSIAAQIENDANAAKRESGCPEDHPLPLTKLIAKAIDAGFLRNRVETLRQDRGV
>UniRef90_P03234_oligopeptide_8
PLTKLIAKAIDAGFLRNRVETLRQDRGVANIPAESYLKASDAPDLQKPDKALQSPP
>UniRef90_P03234_oligopeptide_9
ANIPAESYLKASDAPDLQKPDKALQSPPPASTDPATMLSGNAGEGATACGGSAAAG
>UniRef90_P03234_oligopeptide_10
PASTDPATMLSGNAGEGATACGGSAAAGQDLISVPRNTFMTLLQTNLDNKPPRQTP
>UniRef90_P03234_oligopeptide_11
QDLISVPRNTFMTLLQTNLDNKPPRQTPLPYAAPLPPFSHQAIATAPSYGPGAGAV
>UniRef90_P03234_oligopeptide_12
LPYAAPLPPFSHQAIATAPSYGPGAGAVAPAGGYFTSPGGYYAGPAGGDPGAFLAM
>UniRef90_P03234_oligopeptide_13
APAGGYFTSPGGYYAGPAGGDPGAFLAMDAHTYHPHPHPPPAYFGLPGLFGPPPPV
>UniRef90_P03234_oligopeptide_14
DAHTYHPHPHPPPAYFGLPGLFGPPPPVPPYYGSHLRADYVPAPSRSNKRKRDPEE
>UniRef90_P03234_oligopeptide_15
PPYYGSHLRADYVPAPSRSNKRKRDPEEDEEGGGLFPGEDATLYRKDIAGLSKSVN
>UniRef90_P03234_oligopeptide_16
DEEGGGLFPGEDATLYRKDIAGLSKSVNELQHTLQALRRETLSYGHTGVGYCPQQG
>UniRef90_P03234_oligopeptide_17
ELQHTLQALRRETLSYGHTGVGYCPQQGPCYTHSGPYGFQPHQSYEVPRYVPHPPP
>UniRef90_P03234_oligopeptide_18
PCYTHSGPYGFQPHQSYEVPRYVPHPPPPPTSHQAAQAQPPPPGTQAPEAHCVAES
>UniRef90_P03234_oligopeptide_19
PPTSHQAAQAQPPPPGTQAPEAHCVAESTIPEAGAAGNSGPREDTNPQQPTTEGHH
>UniRef90_P03234_oligopeptide_20
TIPEAGAAGNSGPREDTNPQQPTTEGHHRGKKLVQASASGVAQSKEPTTPKAKSVS
>UniRef90_P03234_oligopeptide_21
NPQQPTTEGHHRGKKLVQASASGVAQSKEPTTPKAKSVSAHLKSIFCEELLNKRVA
>UniRef90_P03235_oligopeptide_1
MGSPDLADAPSPNFAQRGWVDAVDVPGSVQNVGPVKVGHVVAGHNLHAEVSDELEE
>UniRef90_P03235_oligopeptide_2
VQNVGPVKVGHVVAGHNLHAEVSDELEEGVEHVQLRWELVDLNPLYVFAGAQRQQD
>UniRef90_P03235_oligopeptide_3
GVEHVQLRWELVDLNPLYVFAGAQRQQDAPIAPGLLPCRPEDAGYLQDQVSLVGGR
>UniRef90_P03235_oligopeptide_4
APIAPGLLPCRPEDAGYLQDQVSLVGGRGEALLPQTLDIEGQGLVGGPGAVFTPDR
>UniRef90_P03235_oligopeptide_5
GEALLPQTLDIEGQGLVGGPGAVFTPDREVAHLTVVLELGVRVPVLEAGDGAAAAV
>UniRef90_P03235_oligopeptide_6
EVAHLTVVLELGVRVPVLEAGDGAAAAVPAKGDKVIVQDKAARGIHVGLKDPTPVL
>UniRef90_P03235_oligopeptide_7
PAKGDKVIVQDKAARGIHVGLKDPTPVLVLQPRGHVTHTVGMGEGDLVVVAGMVAV
>UniRef90_P03235_oligopeptide_8
VLQPRGHVTHTVGMGEGDLVVVAGMVAVAHNGTARDLLHRDPAGGPAVEGAGLEGA
>UniRef90_P03235_oligopeptide_9
AHNGTARDLLHRDPAGGPAVEGAGLEGAEDCKLHVQTLRRAGVEVGLLPKHVHTHA
>UniRef90_P03235_oligopeptide_10
LHRDPAGGPAVEGAGLEGAEDCKLHVQTLRRAGVEVGLLPKHVHTHAGPIGLAPAQ
>UniRef90_P03238_oligopeptide_1
MTTSGVPFGMTLRPTRSRLSRRTPYSRDRLPPFETETRATILEDHPLLPECNTLTM
>UniRef90_P03238_oligopeptide_2
RLPPFETETRATILEDHPLLPECNTLTMHNAWTSPSPPVEQPQVGQQPVAQQLDSD
>UniRef90_P03238_oligopeptide_3
HNAWTSPSPPVEQPQVGQQPVAQQLDSDMNLSELPGEFINITDERLARQETVWNIT
>UniRef90_P03238_oligopeptide_4
MNLSELPGEFINITDERLARQETVWNITPKNMSVTHDMMLFKASRGERTVYSVCWE
>UniRef90_P03238_oligopeptide_5
INITDERLARQETVWNITPKNMSVTHDMMLFKASRGERTVYSVCWEGGGRLNTRVL
>UniRef90_P03239_oligopeptide_2
RLPPFETETRATILEDHPLLPECNTLTMHNVSYVRGLPCSVGFTLIQEWVVPWDMV
>UniRef90_P03239_oligopeptide_3
HNVSYVRGLPCSVGFTLIQEWVVPWDMVLTREELVILRKCMHVCLCCANIDIMTSM
>UniRef90_P03239_oligopeptide_4
LTREELVILRKCMHVCLCCANIDIMTSMMIHGYESWALHCHCSSPGSLQCIAGGQV
>UniRef90_P03239_oligopeptide_5
MIHGYESWALHCHCSSPGSLQCIAGGQVLASWFRMVVDGAMFNQRFIWYREVVNYN
>UniRef90_P03239_oligopeptide_6
LASWFRMVVDGAMFNQRFIWYREVVNYNMPKEVMFMSSVFMRGRHLIYLRLWYDGH
>UniRef90_P03239_oligopeptide_7
MPKEVMFMSSVFMRGRHLIYLRLWYDGHVGSVVPAMSFGYSALHCGILNNIVVLCC
>UniRef90_P03239_oligopeptide_8
VGSVVPAMSFGYSALHCGILNNIVVLCCSYCADLSEIRVRCCARRTRRLMLRAVRI
>UniRef90_P03239_oligopeptide_9
SYCADLSEIRVRCCARRTRRLMLRAVRIIAEETTAMLYSCRTERRRQQFIRALLQH
>UniRef90_P03239_oligopeptide_10
ARRTRRLMLRAVRIIAEETTAMLYSCRTERRRQQFIRALLQHHRPILMHDYDSTPM
>UniRef90_P03240_oligopeptide_1
MVLPALPAPPVCDSQNECVGWLGVAYSAVVDVIRAAAHEGVYIEPEARGRLDALRE
>UniRef90_P03240_oligopeptide_2
VVDVIRAAAHEGVYIEPEARGRLDALREWIYYNYYTERAKRRDRRRRSVCHARTWF
>UniRef90_P03240_oligopeptide_3
WIYYNYYTERAKRRDRRRRSVCHARTWFCFRKYDYVRRSIWHDTTTNTISVVSAHS
>UniRef90_P03240_oligopeptide_4
YYNYYTERAKRRDRRRRSVCHARTWFCFRKYDYVRRSIWHDTTTNTISVVSAHSVQ
>UniRef90_P03241_oligopeptide_1
MIRCLRLKVEGALEQIFTMAGLNIRDLLRDILIRWRDENYLGMVEGAGMFIEEIHP
>UniRef90_P03241_oligopeptide_2
RDILIRWRDENYLGMVEGAGMFIEEIHPEGFSLYVHLDVRAVCLLEAIVQHLTNAI
>UniRef90_P03241_oligopeptide_3
EGFSLYVHLDVRAVCLLEAIVQHLTNAIICSLAVEFDHATGGERVHLIDLHFEVLD
>UniRef90_P03241_oligopeptide_4
LYVHLDVRAVCLLEAIVQHLTNAIICSLAVEFDHATGGERVHLIDLHFEVLDNLLE
>UniRef90_P03242_oligopeptide_1
MAAAVEALYVVLEREGAILPRQEGFSGVYVFFSPINFVIPPMGAVMLSLRLRVCIP
>UniRef90_P03242_oligopeptide_2
YVFFSPINFVIPPMGAVMLSLRLRVCIPPGYFGRFLALTDVNQPDVFTESYIMTPD
>UniRef90_P03242_oligopeptide_3
PGYFGRFLALTDVNQPDVFTESYIMTPDMTEELSVVLFNHGDQFFYGHAGMAVVRL
>UniRef90_P03242_oligopeptide_4
DVFTESYIMTPDMTEELSVVLFNHGDQFFYGHAGMAVVRLMLIRVVFPVVRQASNV
>UniRef90_P03243_oligopeptide_1
MERRNPSERGVPAGFSGHASVESGCETQESPATVVFRPPGDNTDGGAAAAAGGSQA
>UniRef90_P03243_oligopeptide_2
ESPATVVFRPPGDNTDGGAAAAAGGSQAAAAGAEPMEPESRPGPSGMNVVQVAELY
>UniRef90_P03243_oligopeptide_3
AAAGAEPMEPESRPGPSGMNVVQVAELYPELRRILTITEDGQGLKGVKRERGACEA
>UniRef90_P03243_oligopeptide_4
PELRRILTITEDGQGLKGVKRERGACEATEEARNLAFSLMTRHRPECITFQQIKDN
>UniRef90_P03243_oligopeptide_5
TEEARNLAFSLMTRHRPECITFQQIKDNCANELDLLAQKYSIEQLTTYWLQPGDDF
>UniRef90_P03243_oligopeptide_6
CANELDLLAQKYSIEQLTTYWLQPGDDFEEAIRVYAKVALRPDCKYKISKLVNIRN
>UniRef90_P03243_oligopeptide_7
EEAIRVYAKVALRPDCKYKISKLVNIRNCCYISGNGAEVEIDTEDRVAFRCSMINM
>UniRef90_P03243_oligopeptide_8
CCYISGNGAEVEIDTEDRVAFRCSMINMWPGVLGMDGVVIMNVRFTGPNFSGTVFL
>UniRef90_P03243_oligopeptide_9
WPGVLGMDGVVIMNVRFTGPNFSGTVFLANTNLILHGVSFYGFNNTCVEAWTDVRV
>UniRef90_P03243_oligopeptide_10
ANTNLILHGVSFYGFNNTCVEAWTDVRVRGCAFYCCWKGVVCRPKSRASIKKCLFE
>UniRef90_P03243_oligopeptide_11
RGCAFYCCWKGVVCRPKSRASIKKCLFERCTLGILSEGNSRVRHNVASDCGCFMLV
>UniRef90_P03243_oligopeptide_12
RCTLGILSEGNSRVRHNVASDCGCFMLVKSVAVIKHNMVCGNCEDRASQMLTCSDG
>UniRef90_P03243_oligopeptide_13
KSVAVIKHNMVCGNCEDRASQMLTCSDGNCHLLKTIHVASHSRKAWPVFEHNILTR
>UniRef90_P03243_oligopeptide_14
NCHLLKTIHVASHSRKAWPVFEHNILTRCSLHLGNRRGVFLPYQCNLSHTKILLEP
>UniRef90_P03243_oligopeptide_15
CSLHLGNRRGVFLPYQCNLSHTKILLEPESMSKVNLNGVFDMTMKIWKVLRYDETR
>UniRef90_P03243_oligopeptide_16
ESMSKVNLNGVFDMTMKIWKVLRYDETRTRCRPCECGGKHIRNQPVMLDVTEELRP
>UniRef90_P03243_oligopeptide_17
VLRYDETRTRCRPCECGGKHIRNQPVMLDVTEELRPDHLVLACTRAEFGSSDEDTD
>UniRef90_P03245_oligopeptide_1
MDPPNSLQQGIRFGFHSSSFVENMEGSQDEDNLRLLASAASGSSRDTETPTDHASG
>UniRef90_P03245_oligopeptide_2
DEDNLRLLASAASGSSRDTETPTDHASGSAGGAAGGQSESRPGPSGGGVADLFPEL
>UniRef90_P03245_oligopeptide_3
SAGGAAGGQSESRPGPSGGGVADLFPELRRVLTRSTTSGQNRGIKRERNPSGNNSR
>UniRef90_P03245_oligopeptide_4
RRVLTRSTTSGQNRGIKRERNPSGNNSRTELALSLMSRRRPETVWWHEVQSEGRDE
>UniRef90_P03245_oligopeptide_5
TELALSLMSRRRPETVWWHEVQSEGRDEVSILQEKYSLEQLKTCWLEPEDDWEVAI
>UniRef90_P03245_oligopeptide_6
VSILQEKYSLEQLKTCWLEPEDDWEVAIRNYAKISLRPDKQYRITKKINIRNACYI
>UniRef90_P03245_oligopeptide_7
RNYAKISLRPDKQYRITKKINIRNACYISGNGAEVIIDTQDKAAFRCCMMGMWPGV
>UniRef90_P03245_oligopeptide_8
SGNGAEVIIDTQDKAAFRCCMMGMWPGVVGMEAITLMNIRFRGDGYNGIVFMANTK
>UniRef90_P03245_oligopeptide_9
VGMEAITLMNIRFRGDGYNGIVFMANTKLILHGCSFFGFNNTCVEAWGQVSVRGCS
>UniRef90_P03245_oligopeptide_10
LILHGCSFFGFNNTCVEAWGQVSVRGCSFYACWIATSGRVKSQLSVKKCMFERCNL
>UniRef90_P03245_oligopeptide_11
FYACWIATSGRVKSQLSVKKCMFERCNLGILNEGEARVRHCAATETACFILIKGNA
>UniRef90_P03245_oligopeptide_12
GILNEGEARVRHCAATETACFILIKGNASVKHNMICGHSDERPYQMLTCAGGHCNI
>UniRef90_P03245_oligopeptide_13
SVKHNMICGHSDERPYQMLTCAGGHCNILATVHIVSHARKKWPVFEHNVITKCTMH
>UniRef90_P03245_oligopeptide_14
LATVHIVSHARKKWPVFEHNVITKCTMHIGGRRGMFMPYQCNMNHVKVMLEPDAFS
>UniRef90_P03245_oligopeptide_15
IGGRRGMFMPYQCNMNHVKVMLEPDAFSRVSVTGIFDMNIQLWKILRYDDTKPRVR
>UniRef90_P03245_oligopeptide_16
RVSVTGIFDMNIQLWKILRYDDTKPRVRACECGGKHARFQPVCVDVTEDLRPDHLV
>UniRef90_P03245_oligopeptide_17
ILRYDDTKPRVRACECGGKHARFQPVCVDVTEDLRPDHLVLACTGAEFGSSGEETD
>UniRef90_P03247_oligopeptide_1
MEAWECLEDFSAVRNLLEQSSNSTSWFWRFLWGSSQAKLVCRIKEDYKWEFEELLK
>UniRef90_P03247_oligopeptide_2
RFLWGSSQAKLVCRIKEDYKWEFEELLKSCGELFDSLNLGHQALFQEKVIKTLDFS
>UniRef90_P03247_oligopeptide_3
SCGELFDSLNLGHQALFQEKVIKTLDFSTPGRAAAAVAFLSFIKDKWSEETHLSGG
>UniRef90_P03247_oligopeptide_4
TPGRAAAAVAFLSFIKDKWSEETHLSGGYLLDFLAMHLWRAVVRHKNRLLLLSSVR
>UniRef90_P03247_oligopeptide_5
YLLDFLAMHLWRAVVRHKNRLLLLSSVRPAIIPTEEQQQEEARRRRRQEQSPWNPR
>UniRef90_P03247_oligopeptide_6
MHLWRAVVRHKNRLLLLSSVRPAIIPTEEQQQEEARRRRRQEQSPWNPRAGLDPRE
>UniRef90_P03248_oligopeptide_1
MEVWAILEDLRQTRLLLENASDGVSGLWRFWFGGDLARLVFRIKQDYREEFEKLLD
>UniRef90_P03248_oligopeptide_2
RFWFGGDLARLVFRIKQDYREEFEKLLDDIPGLFEALNLGHQAHFKEKVLSVLDFS
>UniRef90_P03248_oligopeptide_3
DIPGLFEALNLGHQAHFKEKVLSVLDFSTPGRTAAAVAFLTFILDKWIRQTHFSKG
>UniRef90_P03248_oligopeptide_4
TPGRTAAAVAFLTFILDKWIRQTHFSKGYVLDFIAAALWRTWKARRMRTILDYWPV
>UniRef90_P03248_oligopeptide_5
YVLDFIAAALWRTWKARRMRTILDYWPVQPLGVAGILRHPPTMPAVLQEEQQEDNP
>UniRef90_P03248_oligopeptide_6
WRTWKARRMRTILDYWPVQPLGVAGILRHPPTMPAVLQEEQQEDNPRAGLDPPVEE
>UniRef90_P03250_oligopeptide_1
MKRSVIFVLLIFCALPVLCSQTSAPPKRHISCRFTQIWNIPSCYNKQSDLSEAWLY
>UniRef90_P03250_oligopeptide_2
HISCRFTQIWNIPSCYNKQSDLSEAWLYAIISVMVFCSTIFALAIYPYLDIGWNAI
>UniRef90_P03250_oligopeptide_3
AIISVMVFCSTIFALAIYPYLDIGWNAIDAMNHPTFPVPAVIPLQQVIAPINQPRP
>UniRef90_P03250_oligopeptide_4
PYLDIGWNAIDAMNHPTFPVPAVIPLQQVIAPINQPRPPSPTPTEISYFNLTGGDD
>UniRef90_P03252_oligopeptide_1
MGSSEQELKAIVKDLGCGPYFLGTYDKRFPGFVSPHKLACAIVNTAGRETGGVHWM
>UniRef90_P03252_oligopeptide_2
FPGFVSPHKLACAIVNTAGRETGGVHWMAFAWNPRSKTCYLFEPFGFSDQRLKQVY
>UniRef90_P03252_oligopeptide_3
AFAWNPRSKTCYLFEPFGFSDQRLKQVYQFEYESLLRRSAIASSPDRCITLEKSTQ
>UniRef90_P03252_oligopeptide_4
QFEYESLLRRSAIASSPDRCITLEKSTQSVQGPNSAACGLFCCMFLHAFANWPQTP
>UniRef90_P03252_oligopeptide_5
SVQGPNSAACGLFCCMFLHAFANWPQTPMDHNPTMNLITGVPNSMLNSPQVQPTLR
>UniRef90_P03252_oligopeptide_6
MDHNPTMNLITGVPNSMLNSPQVQPTLRRNQEQLYSFLERHSPYFRSHSAQIRSAT
>UniRef90_P03252_oligopeptide_7
LITGVPNSMLNSPQVQPTLRRNQEQLYSFLERHSPYFRSHSAQIRSATSFCHLKNM
>UniRef90_P03255_oligopeptide_1
MRHIICHGGVITEEMAASLLDQLIEEVLADNLPPPSHFEPPTLHELYDLDVTAPED
>UniRef90_P03255_oligopeptide_2
ADNLPPPSHFEPPTLHELYDLDVTAPEDPNEEAVSQIFPDSVMLAVQEGIDLLTFP
>UniRef90_P03255_oligopeptide_3
PNEEAVSQIFPDSVMLAVQEGIDLLTFPPAPGSPEPPHLSRQPEQPEQRALGPVSM
>UniRef90_P03255_oligopeptide_4
PAPGSPEPPHLSRQPEQPEQRALGPVSMPNLVPEVIDLTCHEAGFPPSDDEDEEGE
>UniRef90_P03255_oligopeptide_5
PNLVPEVIDLTCHEAGFPPSDDEDEEGEEFVLDYVEHPGHGCRSCHYHRRNTGDPD
>UniRef90_P03255_oligopeptide_6
EFVLDYVEHPGHGCRSCHYHRRNTGDPDIMCSLCYMRTCGMFVYSPVSEPEPEPEP
>UniRef90_P03255_oligopeptide_7
IMCSLCYMRTCGMFVYSPVSEPEPEPEPEPEPARPTRRPKMAPAILRRPTSPVSRE
>UniRef90_P03255_oligopeptide_8
EPEPARPTRRPKMAPAILRRPTSPVSRECNSSTDSCDSGPSNTPPEIHPVVPLCPI
>UniRef90_P03255_oligopeptide_9
CNSSTDSCDSGPSNTPPEIHPVVPLCPIKPVAVRVGGRRQAVECIEDLLNEPGQPL
>UniRef90_P03255_oligopeptide_10
SGPSNTPPEIHPVVPLCPIKPVAVRVGGRRQAVECIEDLLNEPGQPLDLSCKRPRP
>UniRef90_P03256_oligopeptide_1
MRHLRFLPQEIISSETGIEILEFVVNTLMGDDPEPPVQPFDPPTLHDLYDLEVDGP
>UniRef90_P03256_oligopeptide_2
MGDDPEPPVQPFDPPTLHDLYDLEVDGPEDPNEGAVNGFFTDSMLLAADEGLDINP
>UniRef90_P03256_oligopeptide_3
EDPNEGAVNGFFTDSMLLAADEGLDINPPPETLVTPGVVVESGRGGKKLPDLGAAE
>UniRef90_P03256_oligopeptide_4
PPETLVTPGVVVESGRGGKKLPDLGAAEMDLRCYEEGFPPSDDEDGETEQSIHTAV
>UniRef90_P03256_oligopeptide_5
MDLRCYEEGFPPSDDEDGETEQSIHTAVNEGVKAASDVFKLDCPELPGHGCKSCEF
>UniRef90_P03256_oligopeptide_6
NEGVKAASDVFKLDCPELPGHGCKSCEFHRNNTGMKELLCSLCYMRMHCHFIYSPV
>UniRef90_P03256_oligopeptide_7
HRNNTGMKELLCSLCYMRMHCHFIYSPVSDDESPSPDSTTSPPEIQAPAPANVCKP
>UniRef90_P03256_oligopeptide_8
SDDESPSPDSTTSPPEIQAPAPANVCKPIPVKPKPGKRPAVDKLEDLLEGGDGPLD
>UniRef90_P03256_oligopeptide_9
STTSPPEIQAPAPANVCKPIPVKPKPGKRPAVDKLEDLLEGGDGPLDLSTRKLPRQ
>UniRef90_P03259_oligopeptide_1
MRTEMTPLVLSYQEADDILEHLVDNFFNEVPSDDDLYVPSLYELYDLDVESAGEDN
>UniRef90_P03259_oligopeptide_2
EVPSDDDLYVPSLYELYDLDVESAGEDNNEQAVNEFFPESLILAASEGLFLPEPPV
>UniRef90_P03259_oligopeptide_3
NEQAVNEFFPESLILAASEGLFLPEPPVLSPVCEPIGGECMPQLHPEDMDLLCYEM
>UniRef90_P03259_oligopeptide_4
LSPVCEPIGGECMPQLHPEDMDLLCYEMGFPCSDSEDEQDENGMAHVSASAAAAAA
>UniRef90_P03259_oligopeptide_5
GFPCSDSEDEQDENGMAHVSASAAAAAADREREEFQLDHPELPGHNCKSCEHHRNS
>UniRef90_P03259_oligopeptide_6
DREREEFQLDHPELPGHNCKSCEHHRNSTGNTDLMCSLCYLRAYNMFIYSPVSDNE
>UniRef90_P03259_oligopeptide_7
TGNTDLMCSLCYLRAYNMFIYSPVSDNEPEPNSTLDGDERPSPPKLGSAVPEGVIK
>UniRef90_P03259_oligopeptide_8
PEPNSTLDGDERPSPPKLGSAVPEGVIKPVPQRVTGRRRCAVESILDLIQEEEREQ
>UniRef90_P03259_oligopeptide_9
PPKLGSAVPEGVIKPVPQRVTGRRRCAVESILDLIQEEEREQTVPVDLSVKRPRCN
>UniRef90_P03262_oligopeptide_1
MHPVLRQMRPPPQQRQEQEQRQTCRAPSPSPTASGGATSAADAAADGDYEPPRRRA
>UniRef90_P03262_oligopeptide_2
PSPTASGGATSAADAAADGDYEPPRRRARHYLDLEEGEGLARLGAPSPERHPRVQL
>UniRef90_P03262_oligopeptide_3
RHYLDLEEGEGLARLGAPSPERHPRVQLKRDTREAYVPRQNLFRDREGEEPEEMRD
>UniRef90_P03262_oligopeptide_4
KRDTREAYVPRQNLFRDREGEEPEEMRDRKFHAGRELRHGLNRERLLREEDFEPDA
>UniRef90_P03262_oligopeptide_5
RKFHAGRELRHGLNRERLLREEDFEPDARTGISPARAHVAAADLVTAYEQTVNQEI
>UniRef90_P03262_oligopeptide_6
RTGISPARAHVAAADLVTAYEQTVNQEINFQKSFNNHVRTLVAREEVAIGLMHLWD
>UniRef90_P03262_oligopeptide_7
NFQKSFNNHVRTLVAREEVAIGLMHLWDFVSALEQNPNSKPLMAQLFLIVQHSRDN
>UniRef90_P03262_oligopeptide_8
FVSALEQNPNSKPLMAQLFLIVQHSRDNEAFRDALLNIVEPEGRWLLDLINILQSI
>UniRef90_P03262_oligopeptide_9
EAFRDALLNIVEPEGRWLLDLINILQSIVVQERSLSLADKVAAINYSMLSLGKFYA
>UniRef90_P03262_oligopeptide_10
VVQERSLSLADKVAAINYSMLSLGKFYARKIYHTPYVPIDKEVKIEGFYMRMALKV
>UniRef90_P03262_oligopeptide_11
RKIYHTPYVPIDKEVKIEGFYMRMALKVLTLSDDLGVYRNERIHKAVSVSRRRELS
>UniRef90_P03262_oligopeptide_12
LTLSDDLGVYRNERIHKAVSVSRRRELSDRELMHSLQRALAGTGSGDREAESYFDA
>UniRef90_P03262_oligopeptide_13
DRELMHSLQRALAGTGSGDREAESYFDAGADLRWAPSRRALEAAGAGPGLAVAPAR
>UniRef90_P03262_oligopeptide_14
SYFDAGADLRWAPSRRALEAAGAGPGLAVAPARAGNVGGVEEYDEDDEYEPEDGEY
>UniRef90_P03265_oligopeptide_1
MASREEEQRETTPERGRGAARRPPTMEDVSSPSPSPPPPRAPPKKRMRRRIESEDE
>UniRef90_P03265_oligopeptide_2
VSSPSPSPPPPRAPPKKRMRRRIESEDEEDSSQDALVPRTPSPRPSTSAADLAIAP
>UniRef90_P03265_oligopeptide_3
EDSSQDALVPRTPSPRPSTSAADLAIAPKKKKKRPSPKPERPPSPEVIVDSEEERE
>UniRef90_P03265_oligopeptide_4
KKKKKRPSPKPERPPSPEVIVDSEEEREDVALQMVGFSNPPVLIKHGKGGKRTVRR
>UniRef90_P03265_oligopeptide_5
DVALQMVGFSNPPVLIKHGKGGKRTVRRLNEDDPVARGMRTQEEEEEPSEAESEIT
>UniRef90_P03265_oligopeptide_6
LNEDDPVARGMRTQEEEEEPSEAESEITVMNPLSVPIVSAWEKGMEAARALMDKYH
>UniRef90_P03265_oligopeptide_7
VMNPLSVPIVSAWEKGMEAARALMDKYHVDNDLKANFKLLPDQVEALAAVCKTWLN
>UniRef90_P03265_oligopeptide_8
VDNDLKANFKLLPDQVEALAAVCKTWLNEEHRGLQLTFTSKKTFVTMMGRFLQAYL
>UniRef90_P03265_oligopeptide_9
EEHRGLQLTFTSKKTFVTMMGRFLQAYLQSFAEVTYKHHEPTGCALWLHRCAEIEG
>UniRef90_P03265_oligopeptide_10
QSFAEVTYKHHEPTGCALWLHRCAEIEGELKCLHGSIMINKEHVIEMDVTSENGQR
>UniRef90_P03265_oligopeptide_11
ELKCLHGSIMINKEHVIEMDVTSENGQRALKEQSSKAKIVKNRWGRNVVQISNTDA
>UniRef90_P03265_oligopeptide_12
ALKEQSSKAKIVKNRWGRNVVQISNTDARCCVHDAACPANQFSGKSCGMFFSEGAK
>UniRef90_P03265_oligopeptide_13
RCCVHDAACPANQFSGKSCGMFFSEGAKAQVAFKQIKAFMQALYPNAQTGHGHLLM
>UniRef90_P03265_oligopeptide_14
AQVAFKQIKAFMQALYPNAQTGHGHLLMPLRCECNSKPGHAPFLGRQLPKLTPFAL
>UniRef90_P03265_oligopeptide_15
PLRCECNSKPGHAPFLGRQLPKLTPFALSNAEDLDADLISDKSVLASVHHPALIVF
>UniRef90_P03265_oligopeptide_16
SNAEDLDADLISDKSVLASVHHPALIVFQCCNPVYRNSRAQGGGPNCDFKISAPDL
>UniRef90_P03265_oligopeptide_17
QCCNPVYRNSRAQGGGPNCDFKISAPDLLNALVMVRSLWSENFTELPRMVVPEFKW
>UniRef90_P03265_oligopeptide_18
PDLLNALVMVRSLWSENFTELPRMVVPEFKWSTKHQYRNVSLPVAHSDARQNPFDF
>UniRef90_P03267_oligopeptide_1
MSKRKIKEEMLQVIAPEIYGPPKKEEQDYKPRKLKRVKKKKKDDDDDELDDEVELL
>UniRef90_P03267_oligopeptide_2
YKPRKLKRVKKKKKDDDDDELDDEVELLHATAPRRRVQWKGRRVRRVLRPGTTVVF
>UniRef90_P03267_oligopeptide_3
HATAPRRRVQWKGRRVRRVLRPGTTVVFTPGERSTRTYKRVYDEVYGDEDLLEQAN
>UniRef90_P03267_oligopeptide_4
TPGERSTRTYKRVYDEVYGDEDLLEQANERLGEFAYGKRHKDMLALPLDEGNPTPS
>UniRef90_P03267_oligopeptide_5
ERLGEFAYGKRHKDMLALPLDEGNPTPSLKPVTLQQVLPTLAPSEEKRGLKRESGD
>UniRef90_P03267_oligopeptide_6
LKPVTLQQVLPTLAPSEEKRGLKRESGDLAPTVQLMVPKRQRLEDVLEKMTVEPGL
>UniRef90_P03267_oligopeptide_7
LAPTVQLMVPKRQRLEDVLEKMTVEPGLEPEVRVRPIKQVAPGLGVQTVDVQIPTT
>UniRef90_P03267_oligopeptide_8
EPEVRVRPIKQVAPGLGVQTVDVQIPTTSSTSIATATEGMETQTSPVASAVADAAV
>UniRef90_P03267_oligopeptide_9
SSTSIATATEGMETQTSPVASAVADAAVQAAAAAASKTSTEVQTDPWMFRVSAPRR
>UniRef90_P03267_oligopeptide_10
QAAAAAASKTSTEVQTDPWMFRVSAPRRPRRSRKYGTASALLPEYALHPSIAPTPG
>UniRef90_P03267_oligopeptide_11
PRRSRKYGTASALLPEYALHPSIAPTPGYRGYTYRPRRRATTRRRTTTGTRRRRRR
>UniRef90_P03267_oligopeptide_12
YRGYTYRPRRRATTRRRTTTGTRRRRRRRQPVLAPISVRRVAREGGRTLVLPTARY
>UniRef90_P03267_oligopeptide_13
YRPRRRATTRRRTTTGTRRRRRRRQPVLAPISVRRVAREGGRTLVLPTARYHPSIV
>UniRef90_P03270_oligopeptide_1
MNYFMPLRNIWNRVREFPRASTTASGITWMSRYIYGYHRLMLEDLAPGAPATERWP
>UniRef90_P03270_oligopeptide_2
WMSRYIYGYHRLMLEDLAPGAPATERWPLYRQPSPHFLIGYQYLVRTCNDYIFDTR
>UniRef90_P03270_oligopeptide_3
LYRQPSPHFLIGYQYLVRTCNDYIFDTRAYSRLKYTELVRPGHQTVNWSVMANCSY
>UniRef90_P03270_oligopeptide_4
AYSRLKYTELVRPGHQTVNWSVMANCSYTINTGAYHRFVDFDDFQATLTQVQQAIL
>UniRef90_P03270_oligopeptide_5
TINTGAYHRFVDFDDFQATLTQVQQAILAERVVAELALVQPMRGFGITRMHGRAGE
>UniRef90_P03270_oligopeptide_6
AERVVAELALVQPMRGFGITRMHGRAGEEEVPVERLMQDYYKDLARCQDDAWGMAH
>UniRef90_P03270_oligopeptide_7
EEVPVERLMQDYYKDLARCQDDAWGMAHRLRIQQAGPKDLVLLATIRRLKTAYFNF
>UniRef90_P03270_oligopeptide_8
RLRIQQAGPKDLVLLATIRRLKTAYFNFITSSIVSPSQEGEGEERENPDRASSRPR
>UniRef90_P03270_oligopeptide_9
ITSSIVSPSQEGEGEERENPDRASSRPRPQETVLSLPCDCDWLDAFVERFSDPVDL
>UniRef90_P03270_oligopeptide_10
PQETVLSLPCDCDWLDAFVERFSDPVDLETIRSLRGVPTGQLIKCIISAVSLPNGE
>UniRef90_P03270_oligopeptide_11
ETIRSLRGVPTGQLIKCIISAVSLPNGEPPSHHFREMRGGVFTLRPRENGRAVTET
>UniRef90_P03270_oligopeptide_12
PPSHHFREMRGGVFTLRPRENGRAVTETMRRRRGEVIERFIDRLPVRRRRRRVPPP
>UniRef90_P03270_oligopeptide_13
MRRRRGEVIERFIDRLPVRRRRRRVPPPPAAPPEEEEMLVEEEEIEEEILGAFERE
>UniRef90_P03270_oligopeptide_14
PAAPPEEEEMLVEEEEIEEEILGAFEREVRTTIAELIRLLEEELTVSARNSQFFNF
>UniRef90_P03270_oligopeptide_15
VRTTIAELIRLLEEELTVSARNSQFFNFAVNFYEAMERLEALGDVSEMPLRRWIMY
>UniRef90_P03270_oligopeptide_16
AVNFYEAMERLEALGDVSEMPLRRWIMYFFVTEHIATTLNYLFQRLCNYAVFTRHV
>UniRef90_P03270_oligopeptide_17
FFVTEHIATTLNYLFQRLCNYAVFTRHVELNLAQVVMRARDPVGAVVYSRVWNEAG
>UniRef90_P03270_oligopeptide_18
ELNLAQVVMRARDPVGAVVYSRVWNEAGMNAFSQLIGRISNDLAATVERAGRGDLQ
>UniRef90_P03270_oligopeptide_19
MNAFSQLIGRISNDLAATVERAGRGDLQEEEIEQFMAEIAYQDNSGDVQEILRQAA
>UniRef90_P03270_oligopeptide_20
EEEIEQFMAEIAYQDNSGDVQEILRQAAVNDTEIDSVELSFRFKLTGPVAFTQRRQ
>UniRef90_P03270_oligopeptide_21
VNDTEIDSVELSFRFKLTGPVAFTQRRQIQDVNRRVVAHASLLRAQYQNLPARGAD
>UniRef90_P03270_oligopeptide_22
QRRQIQDVNRRVVAHASLLRAQYQNLPARGADVPLPAMPPGPEPPLPPGARPRHRF
>UniRef90_P03272_oligopeptide_1
METRGRRPAALQHQQDQPQAHPGQRAARSAPLHRDPDYADEDPAPVERHDPGPSGR
>UniRef90_P03272_oligopeptide_2
SAPLHRDPDYADEDPAPVERHDPGPSGRAPTTAVQRKPPQPAKRGDMLDRDAVEHV
>UniRef90_P03272_oligopeptide_3
APTTAVQRKPPQPAKRGDMLDRDAVEHVTELWDRLELLGQTLKSMPTADGLKPLKN
>UniRef90_P03272_oligopeptide_4
TELWDRLELLGQTLKSMPTADGLKPLKNFASLQELLSLGGERLLAHLVRENMQVRD
>UniRef90_P03272_oligopeptide_5
FASLQELLSLGGERLLAHLVRENMQVRDMLNEVAPLLRDDGSCSSLNYQLQPVIGV
>UniRef90_P03272_oligopeptide_6
MLNEVAPLLRDDGSCSSLNYQLQPVIGVIYGPTGCGKSQLLRNLLSSQLISPTPET
>UniRef90_P03272_oligopeptide_7
IYGPTGCGKSQLLRNLLSSQLISPTPETVFFIAPQVDMIPPSELKAWEMQICEGNY
>UniRef90_P03272_oligopeptide_8
VFFIAPQVDMIPPSELKAWEMQICEGNYAPGPDGTIIPQSGTLRPRFVKMAYDDLI
>UniRef90_P03272_oligopeptide_9
APGPDGTIIPQSGTLRPRFVKMAYDDLILEHNYDVSDPRNIFAQAAARGPIAIIMD
>UniRef90_P03272_oligopeptide_10
LEHNYDVSDPRNIFAQAAARGPIAIIMDECMENLGGHKGVSKFFHAFPSKLHDKFP
>UniRef90_P03272_oligopeptide_11
ECMENLGGHKGVSKFFHAFPSKLHDKFPKCTGYTVLVVLHNMNPRRDMAGNIANLK
>UniRef90_P03272_oligopeptide_12
KCTGYTVLVVLHNMNPRRDMAGNIANLKIQSKMHLISPRMHPSQLNRFVNTYTKGL
>UniRef90_P03272_oligopeptide_13
IQSKMHLISPRMHPSQLNRFVNTYTKGLPLAISLLLKDIFRHHAQRSCYDWIIYNT
>UniRef90_P03272_oligopeptide_14
PLAISLLLKDIFRHHAQRSCYDWIIYNTTPQHEALQWCYLHPRDGLMPMYLNIQSH
>UniRef90_P03272_oligopeptide_15
TPQHEALQWCYLHPRDGLMPMYLNIQSHLYHVLEKIHRTLNDRDRWSRAYRARKTP
>UniRef90_P03272_oligopeptide_16
PQHEALQWCYLHPRDGLMPMYLNIQSHLYHVLEKIHRTLNDRDRWSRAYRARKTPK
>UniRef90_P03273_oligopeptide_1
METKGRRSAAVLDQQDESEAHPRKRPTRRAPLHRDGNNPDSDAATMEGSDPGSAGR
>UniRef90_P03273_oligopeptide_2
RAPLHRDGNNPDSDAATMEGSDPGSAGRPSSDSLLQEPSQPAKRGGLLDRDAIEHI
>UniRef90_P03273_oligopeptide_3
PSSDSLLQEPSQPAKRGGLLDRDAIEHITELWDRLELLQQTLSKMPMADGLKPLKN
>UniRef90_P03273_oligopeptide_4
TELWDRLELLQQTLSKMPMADGLKPLKNFSSLQELLSLGGERLLTDLVRENIHVRE
>UniRef90_P03273_oligopeptide_5
FSSLQELLSLGGERLLTDLVRENIHVREMMNEVAPLLREDGSCRSLNYHLQPVIGV
>UniRef90_P03273_oligopeptide_6
MMNEVAPLLREDGSCRSLNYHLQPVIGVIYGPTGCGKSQLLRNLLSSQLITPAPET
>UniRef90_P03273_oligopeptide_7
IYGPTGCGKSQLLRNLLSSQLITPAPETVFFIAPQVDMIPPSELKAWEMQICEGNY
>UniRef90_P03273_oligopeptide_8
VFFIAPQVDMIPPSELKAWEMQICEGNYAPGPQGTFIPQSGTLRPKFIKMAYDDLT
>UniRef90_P03273_oligopeptide_9
APGPQGTFIPQSGTLRPKFIKMAYDDLTQEHNYDVSDPRNVFARAAAHGPIAIIMD
>UniRef90_P03273_oligopeptide_10
QEHNYDVSDPRNVFARAAAHGPIAIIMDECMENLGGHKGVSKFFHAFPSKLHDKFP
>UniRef90_P03273_oligopeptide_11
ECMENLGGHKGVSKFFHAFPSKLHDKFPKCTGYTVLVVLHNMNPRRDLGGNIANLK
>UniRef90_P03273_oligopeptide_12
KCTGYTVLVVLHNMNPRRDLGGNIANLKIQSKMHIISPRMHPSQLNRFVNTYTKGL
>UniRef90_P03273_oligopeptide_13
IQSKMHIISPRMHPSQLNRFVNTYTKGLPVAISLLLKDIVQHHALRPCYDWVIYNT
>UniRef90_P03273_oligopeptide_14
PVAISLLLKDIVQHHALRPCYDWVIYNTTPEQEALQWSHLHPRDGLMPMYLNIQSH
>UniRef90_P03273_oligopeptide_15
TPEQEALQWSHLHPRDGLMPMYLNIQSHLYRVLEKIHRVLNDRNRWSRAYRARKIK
>UniRef90_P03275_oligopeptide_1
MKRARPSEDTFNPVYPYDTETGPPTVPFLTPPFVSPNGFQESPPGVLSLRVSEPLD
>UniRef90_P03275_oligopeptide_2
LTPPFVSPNGFQESPPGVLSLRVSEPLDTSHGMLALKMGSGLTLDKAGNLTSQNVT
>UniRef90_P03275_oligopeptide_3
TSHGMLALKMGSGLTLDKAGNLTSQNVTTVTQPLKKTKSNISLDTSAPLTITSGAL
>UniRef90_P03275_oligopeptide_4
TVTQPLKKTKSNISLDTSAPLTITSGALTVATTAPLIVTSGALSVQSQAPLTVQDS
>UniRef90_P03275_oligopeptide_5
TVATTAPLIVTSGALSVQSQAPLTVQDSKLSIATKGPITVSDGKLALQTSAPLSGS
>UniRef90_P03275_oligopeptide_6
KLSIATKGPITVSDGKLALQTSAPLSGSDSDTLTVTASPPLTTATGSLGINMEDPI
>UniRef90_P03275_oligopeptide_7
DSDTLTVTASPPLTTATGSLGINMEDPIYVNNGKIGIKISGPLQVAQNSDTLTVVT
>UniRef90_P03275_oligopeptide_8
YVNNGKIGIKISGPLQVAQNSDTLTVVTGPGVTVEQNSLRTKVAGAIGYDSSNNME
>UniRef90_P03275_oligopeptide_9
GPGVTVEQNSLRTKVAGAIGYDSSNNMEIKTGGGMRINNNLLILDVDYPFDAQTKL
>UniRef90_P03275_oligopeptide_10
IKTGGGMRINNNLLILDVDYPFDAQTKLRLKLGQGPLYINASHNLDINYNRGLYLF
>UniRef90_P03275_oligopeptide_11
RLKLGQGPLYINASHNLDINYNRGLYLFNASNNTKKLEVSIKKSSGLNFDNTAIAI
>UniRef90_P03275_oligopeptide_12
NASNNTKKLEVSIKKSSGLNFDNTAIAINAGKGLEFDTNTSESPDINPIKTKIGSG
>UniRef90_P03275_oligopeptide_13
NAGKGLEFDTNTSESPDINPIKTKIGSGIDYNENGAMITKLGAGLSFDNSGAITIG
>UniRef90_P03275_oligopeptide_14
IDYNENGAMITKLGAGLSFDNSGAITIGNKNDDKLTLWTTPDPSPNCRIHSDNDCK
>UniRef90_P03275_oligopeptide_15
NKNDDKLTLWTTPDPSPNCRIHSDNDCKFTLVLTKCGSQVLATVAALAVSGDLSSM
>UniRef90_P03275_oligopeptide_16
FTLVLTKCGSQVLATVAALAVSGDLSSMTGTVASVSIFLRFDQNGVLMENSSLKKH
>UniRef90_P03275_oligopeptide_17
TGTVASVSIFLRFDQNGVLMENSSLKKHYWNFRNGNSTNANPYTNAVGFMPNLLAY
>UniRef90_P03275_oligopeptide_18
YWNFRNGNSTNANPYTNAVGFMPNLLAYPKTQSQTAKNNIVSQVYLHGDKTKPMIL
>UniRef90_P03275_oligopeptide_19
PKTQSQTAKNNIVSQVYLHGDKTKPMILTITLNGTSESTETSEVSTYSMSFTWSWE
>UniRef90_P03275_oligopeptide_20
TKPMILTITLNGTSESTETSEVSTYSMSFTWSWESGKYTTETFATNSYTFSYIAQE
>UniRef90_P03276_oligopeptide_1
MQRAAMYEEGPPPSYESVVSAAPVAAALGSPFDAPLDPPFVPPRYLRPTGGRNSIR
>UniRef90_P03276_oligopeptide_2
GSPFDAPLDPPFVPPRYLRPTGGRNSIRYSELAPLFDTTRVYLVDNKSTDVASLNY
>UniRef90_P03276_oligopeptide_3
YSELAPLFDTTRVYLVDNKSTDVASLNYQNDHSNFLTTVIQNNDYSPGEASTQTIN
>UniRef90_P03276_oligopeptide_4
QNDHSNFLTTVIQNNDYSPGEASTQTINLDDRSHWGGDLKTILHTNMPNVNEFMFT
>UniRef90_P03276_oligopeptide_5
LDDRSHWGGDLKTILHTNMPNVNEFMFTNKFKARVMVSRSLTKDKQVELKYEWVEF
>UniRef90_P03276_oligopeptide_6
NKFKARVMVSRSLTKDKQVELKYEWVEFTLPEGNYSETMTIDLMNNAIVEHYLKVG
>UniRef90_P03276_oligopeptide_7
TLPEGNYSETMTIDLMNNAIVEHYLKVGRQNGVLESDIGVKFDTRNFRLGFDPVTG
>UniRef90_P03276_oligopeptide_8
RQNGVLESDIGVKFDTRNFRLGFDPVTGLVMPGVYTNEAFHPDIILLPGCGVDFTH
>UniRef90_P03276_oligopeptide_9
LVMPGVYTNEAFHPDIILLPGCGVDFTHSRLSNLLGIRKRQPFQEGFRITYDDLEG
>UniRef90_P03276_oligopeptide_10
SRLSNLLGIRKRQPFQEGFRITYDDLEGGNIPALLDVDAYQASLKDDTEQGGDGAG
>UniRef90_P03276_oligopeptide_11
GNIPALLDVDAYQASLKDDTEQGGDGAGGGNNSGSGAEENSNAAAAAMQPVEDMND
>UniRef90_P03276_oligopeptide_12
GGNNSGSGAEENSNAAAAAMQPVEDMNDHAIRGDTFATRAEEKRAEAEAAAEAAAP
>UniRef90_P03276_oligopeptide_13
HAIRGDTFATRAEEKRAEAEAAAEAAAPAAQPEVEKPQKKPVIKPLTEDSKKRSYN
>UniRef90_P03276_oligopeptide_14
AAQPEVEKPQKKPVIKPLTEDSKKRSYNLISNDSTFTQYRSWYLAYNYGDPQTGIR
>UniRef90_P03276_oligopeptide_15
LISNDSTFTQYRSWYLAYNYGDPQTGIRSWTLLCTPDVTCGSEQVYWSLPDMMQDP
>UniRef90_P03276_oligopeptide_16
SWTLLCTPDVTCGSEQVYWSLPDMMQDPVTFRSTSQISNFPVVGAELLPVHSKSFY
>UniRef90_P03276_oligopeptide_17
VTFRSTSQISNFPVVGAELLPVHSKSFYNDQAVYSQLIRQFTSLTHVFNRFPENQI
>UniRef90_P03276_oligopeptide_18
NDQAVYSQLIRQFTSLTHVFNRFPENQILARPPAPTITTVSENVPALTDHGTLPLR
>UniRef90_P03276_oligopeptide_19
LARPPAPTITTVSENVPALTDHGTLPLRNSIGGVQRVTITDARRRTCPYVYKALGI
>UniRef90_P03276_oligopeptide_20
VSENVPALTDHGTLPLRNSIGGVQRVTITDARRRTCPYVYKALGIVSPRVLSSRTF
>UniRef90_P03277_oligopeptide_1
MATPSMMPQWSYMHISGQDASEYLSPGLVQFARATETYFSLNNKFRNPTVAPTHDV
>UniRef90_P03277_oligopeptide_2
VQFARATETYFSLNNKFRNPTVAPTHDVTTDRSQRLTLRFIPVDREDTAYSYKARF
>UniRef90_P03277_oligopeptide_3
TTDRSQRLTLRFIPVDREDTAYSYKARFTLAVGDNRVLDMASTYFDIRGVLDRGPT
>UniRef90_P03277_oligopeptide_4
TLAVGDNRVLDMASTYFDIRGVLDRGPTFKPYSGTAYNALAPKGAPNSCEWEQTED
>UniRef90_P03277_oligopeptide_5
FKPYSGTAYNALAPKGAPNSCEWEQTEDSGRAVAEDEEEEDEDEEEEEEEQNARDQ
>UniRef90_P03277_oligopeptide_6
SGRAVAEDEEEEDEDEEEEEEEQNARDQATKKTHVYAQAPLSGETITKSGLQIGSD
>UniRef90_P03277_oligopeptide_7
ATKKTHVYAQAPLSGETITKSGLQIGSDNAETQAKPVYADPSYQPEPQIGESQWNE
>UniRef90_P03277_oligopeptide_8
NAETQAKPVYADPSYQPEPQIGESQWNEADANAAGGRVLKKTTPMKPCYGSYARPT
>UniRef90_P03277_oligopeptide_9
ADANAAGGRVLKKTTPMKPCYGSYARPTNPFGGQSVLVPDEKGVPLPKVDLQFFSN
>UniRef90_P03277_oligopeptide_10
NPFGGQSVLVPDEKGVPLPKVDLQFFSNTTSLNDRQGNATKPKVVLYSEDVNMETP
>UniRef90_P03277_oligopeptide_11
TTSLNDRQGNATKPKVVLYSEDVNMETPDTHLSYKPGKGDENSKAMLGQQSMPNRP
>UniRef90_P03277_oligopeptide_12
DTHLSYKPGKGDENSKAMLGQQSMPNRPNYIAFRDNFIGLMYYNSTGNMGVLAGQA
>UniRef90_P03277_oligopeptide_13
NYIAFRDNFIGLMYYNSTGNMGVLAGQASQLNAVVDLQDRNTELSYQLLLDSIGDR
>UniRef90_P03277_oligopeptide_14
SQLNAVVDLQDRNTELSYQLLLDSIGDRTRYFSMWNQAVDSYDPDVRIIENHGTED
>UniRef90_P03277_oligopeptide_15
TRYFSMWNQAVDSYDPDVRIIENHGTEDELPNYCFPLGGIGVTDTYQAIKANGNGS
>UniRef90_P03277_oligopeptide_16
ELPNYCFPLGGIGVTDTYQAIKANGNGSGDNGDTTWTKDETFATRNEIGVGNNFAM
>UniRef90_P03277_oligopeptide_17
GDNGDTTWTKDETFATRNEIGVGNNFAMEINLNANLWRNFLYSNIALYLPDKLKYN
>UniRef90_P03277_oligopeptide_18
EINLNANLWRNFLYSNIALYLPDKLKYNPTNVEISDNPNTYDYMNKRVVAPGLVDC
>UniRef90_P03277_oligopeptide_19
PTNVEISDNPNTYDYMNKRVVAPGLVDCYINLGARWSLDYMDNVNPFNHHRNAGLR
>UniRef90_P03277_oligopeptide_20
YINLGARWSLDYMDNVNPFNHHRNAGLRYRSMLLGNGRYVPFHIQVPQKFFAIKNL
>UniRef90_P03277_oligopeptide_21
YRSMLLGNGRYVPFHIQVPQKFFAIKNLLLLPGSYTYEWNFRKDVNMVLQSSLGND
>UniRef90_P03277_oligopeptide_22
LLLPGSYTYEWNFRKDVNMVLQSSLGNDLRVDGASIKFDSICLYATFFPMAHNTAS
>UniRef90_P03277_oligopeptide_23
LRVDGASIKFDSICLYATFFPMAHNTASTLEAMLRNDTNDQSFNDYLSAANMLYPI
>UniRef90_P03277_oligopeptide_24
TLEAMLRNDTNDQSFNDYLSAANMLYPIPANATNVPISIPSRNWAAFRGWAFTRLK
>UniRef90_P03277_oligopeptide_25
PANATNVPISIPSRNWAAFRGWAFTRLKTKETPSLGSGYDPYYTYSGSIPYLDGTF
>UniRef90_P03277_oligopeptide_26
TKETPSLGSGYDPYYTYSGSIPYLDGTFYLNHTFKKVAITFDSSVSWPGNDRLLTP
>UniRef90_P03277_oligopeptide_27
YLNHTFKKVAITFDSSVSWPGNDRLLTPNEFEIKRSVDGEGYNVAQCNMTKDWFLV
>UniRef90_P03277_oligopeptide_28
NEFEIKRSVDGEGYNVAQCNMTKDWFLVQMLANYNIGYQGFYIPESYKDRMYSFFR
>UniRef90_P03277_oligopeptide_29
QMLANYNIGYQGFYIPESYKDRMYSFFRNFQPMSRQVVDDTKYKEYQQVGILHQHN
>UniRef90_P03277_oligopeptide_30
NFQPMSRQVVDDTKYKEYQQVGILHQHNNSGFVGYLAPTMREGQAYPANVPYPLIG
>UniRef90_P03277_oligopeptide_31
NSGFVGYLAPTMREGQAYPANVPYPLIGKTAVDSITQKKFLCDRTLWRIPFSSNFM
>UniRef90_P03277_oligopeptide_32
KTAVDSITQKKFLCDRTLWRIPFSSNFMSMGALTDLGQNLLYANSAHALDMTFEVD
>UniRef90_P03277_oligopeptide_33
SMGALTDLGQNLLYANSAHALDMTFEVDPMDEPTLLYVLFEVFDVVRVHQPHRGVI
>UniRef90_P03277_oligopeptide_34
SAHALDMTFEVDPMDEPTLLYVLFEVFDVVRVHQPHRGVIETVYLRTPFSAGNATT
>UniRef90_P03282_oligopeptide_1
MSANSFDGSIVSSYLTTRMPPWAGVRQNVMGSSIDGRPVLPANSTTLTYETVSGTP
>UniRef90_P03282_oligopeptide_2
VMGSSIDGRPVLPANSTTLTYETVSGTPLETAASAAASAAAATARGIVTDFAFLSP
>UniRef90_P03282_oligopeptide_3
LETAASAAASAAAATARGIVTDFAFLSPLASSAASRSSARDDKLTALLAQLDSLTR
>UniRef90_P03282_oligopeptide_4
LASSAASRSSARDDKLTALLAQLDSLTRELNVVSQQLLDLRQQVSALKASSPPNAV
>UniRef90_P03284_oligopeptide_1
MNGTTQNNAALFDGGVFSPYLTSRLPYWAGVRQNVVGSTVDGRPVAPANSSTLTYA
>UniRef90_P03284_oligopeptide_2
AGVRQNVVGSTVDGRPVAPANSSTLTYATIGPSPLDTAAAAAASAAASTARSMAAD
>UniRef90_P03284_oligopeptide_3
TIGPSPLDTAAAAAASAAASTARSMAADFSFYNHLASNAVTRTAVREDILTVMLAK
>UniRef90_P03284_oligopeptide_4
FSFYNHLASNAVTRTAVREDILTVMLAKLETLTAQLEELSQKVEELADATTHTPAQ
>UniRef90_P03284_oligopeptide_5
NHLASNAVTRTAVREDILTVMLAKLETLTAQLEELSQKVEELADATTHTPAQPVTQ
>UniRef90_P03285_oligopeptide_1
MRSDVTKISPRRIIYPLSPAPFNTPCKLNIISPFIKLTSTHSANKGVNHTRNHRFT
>UniRef90_P03285_oligopeptide_2
NIISPFIKLTSTHSANKGVNHTRNHRFTPYGLGRLQLKSKGCPDSLSKSSIHSTAW
>UniRef90_P03285_oligopeptide_3
PYGLGRLQLKSKGCPDSLSKSSIHSTAWRRPPTLTATGLMGHSGTTGCISGGVLEG
>UniRef90_P03285_oligopeptide_4
RRPPTLTATGLMGHSGTTGCISGGVLEGPESQLSVLLLHSLDTGDVGRLRIAGTNL
>UniRef90_P03285_oligopeptide_5
PESQLSVLLLHSLDTGDVGRLRIAGTNLGRRVGLAGSGSGSGSGSGSDTGPFKKSQ
>UniRef90_P03285_oligopeptide_6
LSVLLLHSLDTGDVGRLRIAGTNLGRRVGLAGSGSGSGSGSGSDTGPFKKSQYKIL
>UniRef90_P03286_oligopeptide_1
MVKMRLSSGNSSATCTTFIPEGPGRLSGSMGSAPAAAAAWLPPAVAPPSVLLPGGR
>UniRef90_P03286_oligopeptide_2
SMGSAPAAAAAWLPPAVAPPSVLLPGGRKTTVAGDSCVSPPLSTDAWPENPAGTPR
>UniRef90_P03286_oligopeptide_3
WLPPAVAPPSVLLPGGRKTTVAGDSCVSPPLSTDAWPENPAGTPRSDGFLRSIYPL
>UniRef90_P03287_oligopeptide_1
MERRVWFLSRSARSLAAMFSCTYSRATHRHSGKTVVRSSGTRCTRQPRLCRVTRST
>UniRef90_P03287_oligopeptide_2
RHSGKTVVRSSGTRCTRQPRLCRVTRSTLVATSPRRRSLVQQRRPPLREQNGGSGS
>UniRef90_P03287_oligopeptide_3
RVTRSTLVATSPRRRSLVQQRRPPLREQNGGSGSSCVSSGGSASTVKTPGSRRASK
>UniRef90_P03288_oligopeptide_1
MERMVWFFSLSARSLAAMLSWTYSRATHFHSGKMVVSSSGTILTRHPLLCRVIRST
>UniRef90_P03288_oligopeptide_2
FHSGKMVVSSSGTILTRHPLLCRVIRSTVVATSPRRGSLVQQSRPPFREQKGGRGS
>UniRef90_P03288_oligopeptide_3
RVIRSTVVATSPRRGSLVQQSRPPFREQKGGRGSSMNSSGGSASMVNIPGSKSLSK
>UniRef90_P03289_oligopeptide_1
MLPYISWNTQRAPLRLRHLRHVRLRAHPPHAMGSPTQPIRARACRPRMAAGARLAR
>UniRef90_P03289_oligopeptide_2
PHAMGSPTQPIRARACRPRMAAGARLARMQDRLLRRAPAARGLYRGRRPPGRDAAR
>UniRef90_P03289_oligopeptide_3
MQDRLLRRAPAARGLYRGRRPPGRDAARPTTAILFAQGRPPLLDQRAPTRRGSHQR
>UniRef90_P03290_oligopeptide_1
MGETWFLTPNGQSSPGSWNARPSAGPAARMPTPRNRYFSRPSSTPLKVCTAPRAAP
>UniRef90_P03290_oligopeptide_2
RMPTPRNRYFSRPSSTPLKVCTAPRAAPPPRASCAPRATPRRGWTMTPWSNATWPT
>UniRef90_P03290_oligopeptide_3
PPRASCAPRATPRRGWTMTPWSNATWPTRRAKTGSASAPAGPASSAPWPARSPERT
>UniRef90_P03290_oligopeptide_4
ASCAPRATPRRGWTMTPWSNATWPTRRAKTGSASAPAGPASSAPWPARSPERTPSP
>UniRef90_P03291_oligopeptide_1
MPKGAWSTAASGTREASTPSRSSWPASPTTSPPPWSEPDAEISRRKRSSSSWPKSP
>UniRef90_P03291_oligopeptide_2
TTSPPPWSEPDAEISRRKRSSSSWPKSPIKTTQETCRRFCARPPSTTPKLILSNSL
>UniRef90_P03291_oligopeptide_3
IKTTQETCRRFCARPPSTTPKLILSNSLSGSSSPGPSSSRRGARFRRSTAASSRSP
>UniRef90_P03291_oligopeptide_4
SGSSSPGPSSSRRGARFRRSTAASSRSPATSARSTSSCPRAAPTCPCPLSRRVPSP
>UniRef90_P03291_oligopeptide_5
ATSARSTSSCPRAAPTCPCPLSRRVPSPPYLRGPARVTAFRCIIQGHPRGPPPAAR
>UniRef90_P03291_oligopeptide_6
PYLRGPARVTAFRCIIQGHPRGPPPAARYRSRAAGMRPLASHRRRHQPAPGNQVSP
>UniRef90_P03291_oligopeptide_7
PRGPPPAARYRSRAAGMRPLASHRRRHQPAPGNQVSPGPSPRPDPAMRGKPAGAPA
>UniRef90_P03292_oligopeptide_1
MSSATVSRTSRSKATGASSSSISSSIRASPSSSSSGGGGGGGTRRRRRRTGRRSTK
>UniRef90_P03292_oligopeptide_2
SPSSSSSGGGGGGGTRRRRRRTGRRSTKRSIISPRRRRMVSVTARPFSRGRSWKTP
>UniRef90_P03292_oligopeptide_3
RSIISPRRRRMVSVTARPFSRGRSWKTPPVMSRLWVGGGLPCGRDTALTMHLNNCC
>UniRef90_P03292_oligopeptide_4
PVMSRLWVGGGLPCGRDTALTMHLNNCCVGTPPPRDLSESASTGSENLSRKASNQS
>UniRef90_P03292_oligopeptide_5
VGTPPPRDLSESASTGSENLSRKASNQSQSQGRLSTVAGGSGWRSGLFLAEVLLMM
>UniRef90_P03293_oligopeptide_1
MISVDVPGHPGDAGGGGGGARKVADAVPDVAQRQKVLHGRDALAGEACAVVDALDR
>UniRef90_P03293_oligopeptide_2
DVAQRQKVLHGRDALAGEACAVVDALDRAKGEPVSGHSSVVWWINSQGYHGGRPGF
>UniRef90_P03293_oligopeptide_3
AKGEPVSGHSSVVWWINSQGYHGGRPGFEPRIRPSAVIHAVTARVSNPGVRRQTTG
>UniRef90_P03293_oligopeptide_4
PGFEPRIRPSAVIHAVTARVSNPGVRRQTTGERSFWLPSRRGGCCASFFGHWPRAA
>UniRef90_P03294_oligopeptide_1
MSAAALALAAAEEGGASAAAPDASGKSKKGARPCFRRNLQAGSCMTGRQTPVRRSP
>UniRef90_P03294_oligopeptide_2
KGARPCFRRNLQAGSCMTGRQTPVRRSPAGPRLEPGVLRLNPWKITLRLQGASHLM
>UniRef90_P03294_oligopeptide_3
AGPRLEPGVLRLNPWKITLRLQGASHLMLSLSSLTAYAARGQWPKKLAQQPPRLEG
>UniRef90_P03294_oligopeptide_4
LRLNPWKITLRLQGASHLMLSLSSLTAYAARGQWPKKLAQQPPRLEGSQKERSPVV
>UniRef90_P03295_oligopeptide_1
MSLLLENLIEEDTIFFAGSISEYDDLQMVIAGAKSKFPRSMLSIFNIVPRTMSKYE
>UniRef90_P03295_oligopeptide_2
VIAGAKSKFPRSMLSIFNIVPRTMSKYELELIHNENITGAMFTTMYNIRNNLGLGD
>UniRef90_P03295_oligopeptide_3
LELIHNENITGAMFTTMYNIRNNLGLGDDKLTIEAIENYFLDPNNEVMPLIINNTD
>UniRef90_P03295_oligopeptide_4
DKLTIEAIENYFLDPNNEVMPLIINNTDMTAVIPKKSGRRKNKNMVIFRQGSSPIL
>UniRef90_P03295_oligopeptide_5
MTAVIPKKSGRRKNKNMVIFRQGSSPILCIFETRKKINIYKENMESASTEYTPIGD
>UniRef90_P03295_oligopeptide_6
CIFETRKKINIYKENMESASTEYTPIGDNKALISKYAGINILNVYSPSTSIRLNAI
>UniRef90_P03295_oligopeptide_7
NKALISKYAGINILNVYSPSTSIRLNAIYGFTNKNKLEKLSTNKELESYSSSPLQE
>UniRef90_P03295_oligopeptide_8
IYGFTNKNKLEKLSTNKELESYSSSPLQEPIRLNDFLGLLECVKKNIPLTDIPTKD
>UniRef90_P03296_oligopeptide_1
MDIYDDKGLQTIKLFNNEFDCIRNDIRELFKHVTDSDSIQLPMEDNSDIIENIRKI
>UniRef90_P03296_oligopeptide_2
LFKHVTDSDSIQLPMEDNSDIIENIRKILYRRLKNVECVDIDSTITFMKYDPNDDN
>UniRef90_P03296_oligopeptide_3
LYRRLKNVECVDIDSTITFMKYDPNDDNKRTCSNWVPLTNNYMEYCLVIYLETPIC
>UniRef90_P03296_oligopeptide_4
KRTCSNWVPLTNNYMEYCLVIYLETPICGGKIKLYHPTGNIKSDKDIMFAKTLDFK
>UniRef90_P03296_oligopeptide_5
GGKIKLYHPTGNIKSDKDIMFAKTLDFKSKKVLTGRKTIAVLDISVSYNRSMTTIH
>UniRef90_P03296_oligopeptide_6
SKKVLTGRKTIAVLDISVSYNRSMTTIHYNDDVDIDIHTDKNGKELCYCYITIDDH
>UniRef90_P03296_oligopeptide_7
YNDDVDIDIHTDKNGKELCYCYITIDDHYLVDVETIGVIVNRSGKCLLVNNHLGIG
>UniRef90_P03296_oligopeptide_8
YLVDVETIGVIVNRSGKCLLVNNHLGIGIVKDKRISDSFGDVCMDTIFDFSEAREL
>UniRef90_P03296_oligopeptide_9
IVKDKRISDSFGDVCMDTIFDFSEARELFSLTNDDNRNIAWDTDKLDDDTDIWTPV
>UniRef90_P03296_oligopeptide_10
FSLTNDDNRNIAWDTDKLDDDTDIWTPVTEDDYKFLSRLVLYAKSQSDTVFDYYVL
>UniRef90_P03296_oligopeptide_11
IWTPVTEDDYKFLSRLVLYAKSQSDTVFDYYVLTGDTEPPTVFIFKVTRFYFNMPK
>UniRef90_P03300_oligopeptide_1
MGAQVSSQKVGAHENSNRAYGGSTINYTTINYYRDSASNAASKQDFSQDPSKFTEP
>UniRef90_P03300_oligopeptide_2
TINYYRDSASNAASKQDFSQDPSKFTEPIKDVLIKTAPMLNSPNIEACGYSDRVLQ
>UniRef90_P03300_oligopeptide_3
IKDVLIKTAPMLNSPNIEACGYSDRVLQLTLGNSTITTQEAANSVVAYGRWPEYLR
>UniRef90_P03300_oligopeptide_4
LTLGNSTITTQEAANSVVAYGRWPEYLRDSEANPVDQPTEPDVAACRFYTLDTVSW
>UniRef90_P03300_oligopeptide_5
DSEANPVDQPTEPDVAACRFYTLDTVSWTKESRGWWWKLPDALRDMGLFGQNMYYH
>UniRef90_P03300_oligopeptide_6
TKESRGWWWKLPDALRDMGLFGQNMYYHYLGRSGYTVHVQCNASKFHQGALGVFAV
>UniRef90_P03300_oligopeptide_7
YLGRSGYTVHVQCNASKFHQGALGVFAVPEMCLAGDSNTTTMHTSYQNANPGEKGG
>UniRef90_P03300_oligopeptide_8
PEMCLAGDSNTTTMHTSYQNANPGEKGGTFTGTFTPDNNQTSPARRFCPVDYLLGN
>UniRef90_P03300_oligopeptide_9
TFTGTFTPDNNQTSPARRFCPVDYLLGNGTLLGNAFVFPHQIINLRTNNCATLVLP
>UniRef90_P03300_oligopeptide_10
GTLLGNAFVFPHQIINLRTNNCATLVLPYVNSLSIDSMVKHNNWGIAILPLAPLNF
>UniRef90_P03300_oligopeptide_11
YVNSLSIDSMVKHNNWGIAILPLAPLNFASESSPEIPITLTIAPMCCEFNGLRNIT
>UniRef90_P03300_oligopeptide_12
ASESSPEIPITLTIAPMCCEFNGLRNITLPRLQGLPVMNTPGSNQYLTADNFQSPC
>UniRef90_P03300_oligopeptide_13
LPRLQGLPVMNTPGSNQYLTADNFQSPCALPEFDVTPPIDIPGEVKNMMELAEIDT
>UniRef90_P03300_oligopeptide_14
ALPEFDVTPPIDIPGEVKNMMELAEIDTMIPFDLSATKKNTMEMYRVRLSDKPHTD
>UniRef90_P03300_oligopeptide_15
MIPFDLSATKKNTMEMYRVRLSDKPHTDDPILCLSLSPASDPRLSHTMLGEILNYY
>UniRef90_P03300_oligopeptide_16
DPILCLSLSPASDPRLSHTMLGEILNYYTHWAGSLKFTFLFCGFMMATGKLLVSYA
>UniRef90_P03300_oligopeptide_17
THWAGSLKFTFLFCGFMMATGKLLVSYAPPGADPPKKRKEAMLGTHVIWDIGLQSS
>UniRef90_P03300_oligopeptide_18
PPGADPPKKRKEAMLGTHVIWDIGLQSSCTMVVPWISNTTYRQTIDDSFTEGGYIS
>UniRef90_P03300_oligopeptide_19
CTMVVPWISNTTYRQTIDDSFTEGGYISVFYQTRIVVPLSTPREMDILGFVSACND
>UniRef90_P03300_oligopeptide_20
VFYQTRIVVPLSTPREMDILGFVSACNDFSVRLLRDTTHIEQKALAQGLGQMLESM
>UniRef90_P03300_oligopeptide_21
FSVRLLRDTTHIEQKALAQGLGQMLESMIDNTVRETVGAATSRDALPNTEASGPTH
>UniRef90_P03300_oligopeptide_22
IDNTVRETVGAATSRDALPNTEASGPTHSKEIPALTAVETGATNPLVPSDTVQTRH
>UniRef90_P03300_oligopeptide_23
SKEIPALTAVETGATNPLVPSDTVQTRHVVQHRSRSESSIESFFARGACVTIMTVD
>UniRef90_P03300_oligopeptide_24
VVQHRSRSESSIESFFARGACVTIMTVDNPASTTNKDKLFAVWKITYKDTVQLRRK
>UniRef90_P03300_oligopeptide_25
NPASTTNKDKLFAVWKITYKDTVQLRRKLEFFTYSRFDMELTFVVTANFTETNNGH
>UniRef90_P03300_oligopeptide_26
LEFFTYSRFDMELTFVVTANFTETNNGHALNQVYQIMYVPPGAPVPEKWDDYTWQT
>UniRef90_P03300_oligopeptide_27
ALNQVYQIMYVPPGAPVPEKWDDYTWQTSSNPSIFYTYGTAPARISVPYVGISNAY
>UniRef90_P03300_oligopeptide_28
SSNPSIFYTYGTAPARISVPYVGISNAYSHFYDGFSKVPLKDQSAALGDSLYGAAS
>UniRef90_P03300_oligopeptide_29
SHFYDGFSKVPLKDQSAALGDSLYGAASLNDFGILAVRVVNDHNPTKVTSKIRVYL
>UniRef90_P03300_oligopeptide_30
LNDFGILAVRVVNDHNPTKVTSKIRVYLKPKHIRVWCPRPPRAVAYYGPGVDYKDG
>UniRef90_P03300_oligopeptide_31
KPKHIRVWCPRPPRAVAYYGPGVDYKDGTLTPLSTKDLTTYGFGHQNKAVYTAGYK
>UniRef90_P03300_oligopeptide_32
TLTPLSTKDLTTYGFGHQNKAVYTAGYKICNYHLATQDDLQNAVNVMWSRDLLVTE
>UniRef90_P03300_oligopeptide_33
ICNYHLATQDDLQNAVNVMWSRDLLVTESRAQGTDSIARCNCNAGVYYCESRRKYY
>UniRef90_P03300_oligopeptide_34
SRAQGTDSIARCNCNAGVYYCESRRKYYPVSFVGPTFQYMEANNYYPARYQSHMLI
>UniRef90_P03300_oligopeptide_35
PVSFVGPTFQYMEANNYYPARYQSHMLIGHGFASPGDCGGILRCHHGVIGIITAGG
>UniRef90_P03300_oligopeptide_36
GHGFASPGDCGGILRCHHGVIGIITAGGEGLVAFSDIRDLYAYEEEAMEQGITNYI
>UniRef90_P03300_oligopeptide_37
EGLVAFSDIRDLYAYEEEAMEQGITNYIESLGAAFGSGFTQQISDKITELTNMVTS
>UniRef90_P03300_oligopeptide_38
ESLGAAFGSGFTQQISDKITELTNMVTSTITEKLLKNLIKIISSLVIITRNYEDTT
>UniRef90_P03300_oligopeptide_39
TITEKLLKNLIKIISSLVIITRNYEDTTTVLATLALLGCDASPWQWLRKKACDVLE
>UniRef90_P03300_oligopeptide_40
TVLATLALLGCDASPWQWLRKKACDVLEIPYVIKQGDSWLKKFTEACNAAKGLEWV
>UniRef90_P03300_oligopeptide_41
IPYVIKQGDSWLKKFTEACNAAKGLEWVSNKISKFIDWLKEKIIPQARDKLEFVTK
>UniRef90_P03300_oligopeptide_42
SNKISKFIDWLKEKIIPQARDKLEFVTKLRQLEMLENQISTIHQSCPSQEHQEILF
>UniRef90_P03300_oligopeptide_43
LRQLEMLENQISTIHQSCPSQEHQEILFNNVRWLSIQSKRFAPLYAVEAKRIQKLE
>UniRef90_P03300_oligopeptide_44
NNVRWLSIQSKRFAPLYAVEAKRIQKLEHTINNYIQFKSKHRIEPVCLLVHGSPGT
>UniRef90_P03300_oligopeptide_45
HTINNYIQFKSKHRIEPVCLLVHGSPGTGKSVATNLIARAIAERENTSTYSLPPDP
>UniRef90_P03300_oligopeptide_46
GKSVATNLIARAIAERENTSTYSLPPDPSHFDGYKQQGVVIMDDLNQNPDGADMKL
>UniRef90_P03300_oligopeptide_47
SHFDGYKQQGVVIMDDLNQNPDGADMKLFCQMVSTVEFIPPMASLEEKGILFTSNY
>UniRef90_P03300_oligopeptide_48
FCQMVSTVEFIPPMASLEEKGILFTSNYVLASTNSSRISPPTVAHSDALARRFAFD
>UniRef90_P03300_oligopeptide_49
VLASTNSSRISPPTVAHSDALARRFAFDMDIQVMNEYSRDGKLNMAMATEMCKNCH
>UniRef90_P03300_oligopeptide_50
MDIQVMNEYSRDGKLNMAMATEMCKNCHQPANFKRCCPLVCGKAIQLMDKSSRVRY
>UniRef90_P03300_oligopeptide_51
QPANFKRCCPLVCGKAIQLMDKSSRVRYSIDQITTMIINERNRRSNIGNCMEALFQ
>UniRef90_P03300_oligopeptide_52
SIDQITTMIINERNRRSNIGNCMEALFQGPLQYKDLKIDIKTSPPPECINDLLQAV
>UniRef90_P03300_oligopeptide_53
GPLQYKDLKIDIKTSPPPECINDLLQAVDSQEVRDYCEKKGWIVNITSQVQTERNI
>UniRef90_P03300_oligopeptide_54
DSQEVRDYCEKKGWIVNITSQVQTERNINRAMTILQAVTTFAAVAGVVYVMYKLFA
>UniRef90_P03300_oligopeptide_55
NRAMTILQAVTTFAAVAGVVYVMYKLFAGHQGAYTGLPNKKPNVPTIRTAKVQGPG
>UniRef90_P03300_oligopeptide_56
GHQGAYTGLPNKKPNVPTIRTAKVQGPGFDYAVAMAKRNIVTATTSKGEFTMLGVH
>UniRef90_P03300_oligopeptide_57
FDYAVAMAKRNIVTATTSKGEFTMLGVHDNVAILPTHASPGESIVIDGKEVEILDA
>UniRef90_P03300_oligopeptide_58
DNVAILPTHASPGESIVIDGKEVEILDAKALEDQAGTNLEITIITLKRNEKFRDIR
>UniRef90_P03300_oligopeptide_59
KALEDQAGTNLEITIITLKRNEKFRDIRPHIPTQITETNDGVLIVNTSKYPNMYVP
>UniRef90_P03300_oligopeptide_60
PHIPTQITETNDGVLIVNTSKYPNMYVPVGAVTEQGYLNLGGRQTARTLMYNFPTR
>UniRef90_P03300_oligopeptide_61
VGAVTEQGYLNLGGRQTARTLMYNFPTRAGQCGGVITCTGKVIGMHVGGNGSHGFA
>UniRef90_P03300_oligopeptide_62
AGQCGGVITCTGKVIGMHVGGNGSHGFAAALKRSYFTQSQGEIQWMRPSKEVGYPI
>UniRef90_P03300_oligopeptide_63
AALKRSYFTQSQGEIQWMRPSKEVGYPIINAPSKTKLEPSAFHYVFEGVKEPAVLT
>UniRef90_P03300_oligopeptide_64
INAPSKTKLEPSAFHYVFEGVKEPAVLTKNDPRLKTDFEEAIFSKYVGNKITEVDE
>UniRef90_P03300_oligopeptide_65
KNDPRLKTDFEEAIFSKYVGNKITEVDEYMKEAVDHYAGQLMSLDINTEQMCLEDA
>UniRef90_P03300_oligopeptide_66
YMKEAVDHYAGQLMSLDINTEQMCLEDAMYGTDGLEALDLSTSAGYPYVAMGKKKR
>UniRef90_P03300_oligopeptide_67
MYGTDGLEALDLSTSAGYPYVAMGKKKRDILNKQTRDTKEMQKLLDTYGINLPLVT
>UniRef90_P03300_oligopeptide_68
DILNKQTRDTKEMQKLLDTYGINLPLVTYVKDELRSKTKVEQGKSRLIEASSLNDS
>UniRef90_P03300_oligopeptide_69
YVKDELRSKTKVEQGKSRLIEASSLNDSVAMRMAFGNLYAAFHKNPGVITGSAVGC
>UniRef90_P03300_oligopeptide_70
VAMRMAFGNLYAAFHKNPGVITGSAVGCDPDLFWSKIPVLMEEKLFAFDYTGYDAS
>UniRef90_P03300_oligopeptide_71
DPDLFWSKIPVLMEEKLFAFDYTGYDASLSPAWFEALKMVLEKIGFGDRVDYIDYL
>UniRef90_P03300_oligopeptide_72
LSPAWFEALKMVLEKIGFGDRVDYIDYLNHSHHLYKNKTYCVKGGMPSGCSGTSIF
>UniRef90_P03300_oligopeptide_73
NHSHHLYKNKTYCVKGGMPSGCSGTSIFNSMINNLIIRTLLLKTYKGIDLDHLKMI
>UniRef90_P03300_oligopeptide_74
NSMINNLIIRTLLLKTYKGIDLDHLKMIAYGDDVIASYPHEVDASLLAQSGKDYGL
>UniRef90_P03300_oligopeptide_75
AYGDDVIASYPHEVDASLLAQSGKDYGLTMTPADKSATFETVTWENVTFLKRFFRA
>UniRef90_P03300_oligopeptide_76
TMTPADKSATFETVTWENVTFLKRFFRADEKYPFLIHPVMPMKEIHESIRWTKDPR
>UniRef90_P03300_oligopeptide_77
DEKYPFLIHPVMPMKEIHESIRWTKDPRNTQDHVRSLCLLAWHNGEEEYNKFLAKI
>UniRef90_P03300_oligopeptide_78
DPRNTQDHVRSLCLLAWHNGEEEYNKFLAKIRSVPIGRALLLPEYSTLYRRWLDSF
>UniRef90_P03302_oligopeptide_1
MGAQVSSQKVGAHENSNRAYGGSTINYTTINYYKDSASNAASKQDYSQDPSKFTEP
>UniRef90_P03302_oligopeptide_2
TINYYKDSASNAASKQDYSQDPSKFTEPLKDVLIKTAPALNSPNVEACGYSDRVLQ
>UniRef90_P03302_oligopeptide_3
LKDVLIKTAPALNSPNVEACGYSDRVLQLTLGNSTITTQEAANSVVAYGRWPEFIR
>UniRef90_P03302_oligopeptide_4
LTLGNSTITTQEAANSVVAYGRWPEFIRDDEANPVDQPTEPDVATCRFYTLDTVMW
>UniRef90_P03302_oligopeptide_5
DDEANPVDQPTEPDVATCRFYTLDTVMWGKESKGWWWKLPDALRDMGLFGQNMYYH
>UniRef90_P03302_oligopeptide_6
GKESKGWWWKLPDALRDMGLFGQNMYYHYLGRSGYTVHVQCNASKFHQGALGVFAI
>UniRef90_P03302_oligopeptide_7
YLGRSGYTVHVQCNASKFHQGALGVFAIPEYCLAGDSDKQRYTSYANANPGERGGK
>UniRef90_P03302_oligopeptide_8
PEYCLAGDSDKQRYTSYANANPGERGGKFYSQFNKDNAVTSPKREFCPVDYLLGCG
>UniRef90_P03302_oligopeptide_9
FYSQFNKDNAVTSPKREFCPVDYLLGCGVLLGNAFVYPHQIINLRTNNSATIVLPY
>UniRef90_P03302_oligopeptide_10
VLLGNAFVYPHQIINLRTNNSATIVLPYVNALAIDSMVKHNNWGIAILPLSPLDFA
>UniRef90_P03302_oligopeptide_11
VNALAIDSMVKHNNWGIAILPLSPLDFAQDSSVEIPITVTIAPMCSEFNGLRNVTA
>UniRef90_P03302_oligopeptide_12
QDSSVEIPITVTIAPMCSEFNGLRNVTAPKFQGLPVLNTPGSNQYLTSDNHQSPCA
>UniRef90_P03302_oligopeptide_13
PKFQGLPVLNTPGSNQYLTSDNHQSPCAIPEFDVTPPIDIPGEVKNMMELAEIDTM
>UniRef90_P03302_oligopeptide_14
IPEFDVTPPIDIPGEVKNMMELAEIDTMIPLNLESTKRNTMDMYRVTLSDSADLSQ
>UniRef90_P03302_oligopeptide_15
IPLNLESTKRNTMDMYRVTLSDSADLSQPILCLSLSPASDPRLSHTMLGEVLNYYT
>UniRef90_P03302_oligopeptide_16
PILCLSLSPASDPRLSHTMLGEVLNYYTHWAGSLKFTFLFCGSMMATGKILVAYAP
>UniRef90_P03302_oligopeptide_17
HWAGSLKFTFLFCGSMMATGKILVAYAPPGAQPPTSRKEAMLGTHVIWDLGLQSSC
>UniRef90_P03302_oligopeptide_18
PGAQPPTSRKEAMLGTHVIWDLGLQSSCTMVVPWISNVTYRQTTQDSFTEGGYISM
>UniRef90_P03302_oligopeptide_19
TMVVPWISNVTYRQTTQDSFTEGGYISMFYQTRIVVPLSTPKSMSMLGFVSACNDF
>UniRef90_P03302_oligopeptide_20
FYQTRIVVPLSTPKSMSMLGFVSACNDFSVRLLRDTTHISQSALPQGIEDLISEVA
>UniRef90_P03302_oligopeptide_21
SVRLLRDTTHISQSALPQGIEDLISEVAQGALTLSLPKQQDSLPDTKASGPAHSKE
>UniRef90_P03302_oligopeptide_22
QGALTLSLPKQQDSLPDTKASGPAHSKEVPALTAVETGATNPLAPSDTVQTRHVVQ
>UniRef90_P03302_oligopeptide_23
VPALTAVETGATNPLAPSDTVQTRHVVQRRSRSESTIESFFARGACVAIIEVDNEQ
>UniRef90_P03302_oligopeptide_24
RRSRSESTIESFFARGACVAIIEVDNEQPTTRAQKLFAMWRITYKDTVQLRRKLEF
>UniRef90_P03302_oligopeptide_25
PTTRAQKLFAMWRITYKDTVQLRRKLEFFTYSRFDMEFTFVVTANFTNANNGHALN
>UniRef90_P03302_oligopeptide_26
FTYSRFDMEFTFVVTANFTNANNGHALNQVYQIMYIPPGAPTPKSWDDYTWQTSSN
>UniRef90_P03302_oligopeptide_27
QVYQIMYIPPGAPTPKSWDDYTWQTSSNPSIFYTYGAAPARISVPYVGLANAYSHF
>UniRef90_P03302_oligopeptide_28
PSIFYTYGAAPARISVPYVGLANAYSHFYDGFAKVPLKTDANDQIGDSLYSAMTVD
>UniRef90_P03302_oligopeptide_29
YDGFAKVPLKTDANDQIGDSLYSAMTVDDFGVLAVRVVNDHNPTKVTSKVRIYMKP
>UniRef90_P03302_oligopeptide_30
DFGVLAVRVVNDHNPTKVTSKVRIYMKPKHVRVWCPRPPRAVPYYGPGVDYKNNLD
>UniRef90_P03302_oligopeptide_31
KHVRVWCPRPPRAVPYYGPGVDYKNNLDPLSEKGLTTYGFGHQNKAVYTAGYKICN
>UniRef90_P03302_oligopeptide_32
PLSEKGLTTYGFGHQNKAVYTAGYKICNYHLATKEDLQNTVSIMWNRDLLVVESKA
>UniRef90_P03302_oligopeptide_33
YHLATKEDLQNTVSIMWNRDLLVVESKAQGTDSIARCNCNAGVYYCESRRKYYPVS
>UniRef90_P03302_oligopeptide_34
QGTDSIARCNCNAGVYYCESRRKYYPVSFVGPTFQYMEANDYYPARYQSHMLIGHG
>UniRef90_P03302_oligopeptide_35
FVGPTFQYMEANDYYPARYQSHMLIGHGFASPGDCGGILRCQHGVIGIVTAGGEGL
>UniRef90_P03302_oligopeptide_36
FASPGDCGGILRCQHGVIGIVTAGGEGLVAFSDIRDLYAYEEEAMEQGISNYIESL
>UniRef90_P03302_oligopeptide_37
VAFSDIRDLYAYEEEAMEQGISNYIESLGAAFGSGFTQQIGDKISELTSMVTSTIT
>UniRef90_P03302_oligopeptide_38
GAAFGSGFTQQIGDKISELTSMVTSTITEKLLKNLIKIISSLVIITRNYEDTTTVL
>UniRef90_P03302_oligopeptide_39
EKLLKNLIKIISSLVIITRNYEDTTTVLATLALLGCDVSPWQWLKKKACDTLEIPY
>UniRef90_P03302_oligopeptide_40
ATLALLGCDVSPWQWLKKKACDTLEIPYVIRQGDSWLKKFTEACNAAKGLEWVSNK
>UniRef90_P03302_oligopeptide_41
VIRQGDSWLKKFTEACNAAKGLEWVSNKISKFIDWLRERIIPQARDKLEFVTKLKQ
>UniRef90_P03302_oligopeptide_42
ISKFIDWLRERIIPQARDKLEFVTKLKQLEMLENQISTIHQSCPSQEHQEILFNNV
>UniRef90_P03302_oligopeptide_43
LEMLENQISTIHQSCPSQEHQEILFNNVRWLSIQSKRFAPLYALEAKRIQKLEHTI
>UniRef90_P03302_oligopeptide_44
RWLSIQSKRFAPLYALEAKRIQKLEHTINNYIQFKSKHRIEPVCLLVHGSPGTGKS
>UniRef90_P03302_oligopeptide_45
NNYIQFKSKHRIEPVCLLVHGSPGTGKSVATNLIARAIAEKENTSTYSLPPDPSHF
>UniRef90_P03302_oligopeptide_46
VATNLIARAIAEKENTSTYSLPPDPSHFDGYKQQGVVIMDDLNQNPDGADMKLFCQ
>UniRef90_P03302_oligopeptide_47
DGYKQQGVVIMDDLNQNPDGADMKLFCQMVSTVEFIPPMASLEEKGILFTSNYVLA
>UniRef90_P03302_oligopeptide_48
MVSTVEFIPPMASLEEKGILFTSNYVLASTNSSRITPPTVAHSDALARRFAFDMDI
>UniRef90_P03302_oligopeptide_49
STNSSRITPPTVAHSDALARRFAFDMDIQVMGEYSRDGKLNMAMATETCKDCHQPA
>UniRef90_P03302_oligopeptide_50
QVMGEYSRDGKLNMAMATETCKDCHQPANFKRCCPLVCGKAIQLMDKSSRVRYSVD
>UniRef90_P03302_oligopeptide_51
NFKRCCPLVCGKAIQLMDKSSRVRYSVDQITTMIINERNRRSNIGNCMEALFQGPL
>UniRef90_P03302_oligopeptide_52
QITTMIINERNRRSNIGNCMEALFQGPLQYKDLKIDIKTRPPPECINDLLQAVDSQ
>UniRef90_P03302_oligopeptide_53
QYKDLKIDIKTRPPPECINDLLQAVDSQEVRDYCEKKGWIVNITSQVQTERNINRA
>UniRef90_P03302_oligopeptide_54
EVRDYCEKKGWIVNITSQVQTERNINRAMTILQAVTTFAAVAGVVYVMYKLFAGHQ
>UniRef90_P03302_oligopeptide_55
MTILQAVTTFAAVAGVVYVMYKLFAGHQGAYTGLPNKRPNVPTIRAAKVQGPGFDY
>UniRef90_P03302_oligopeptide_56
GAYTGLPNKRPNVPTIRAAKVQGPGFDYAVAMAKRNIVTATTSKGEFTMLGVHDNV
>UniRef90_P03302_oligopeptide_57
AVAMAKRNIVTATTSKGEFTMLGVHDNVAILPTHASPGESIVIDGKEVEILDAKAL
>UniRef90_P03302_oligopeptide_58
AILPTHASPGESIVIDGKEVEILDAKALEDQAGTNLEITIITLKRNEKFRDIRQHI
>UniRef90_P03302_oligopeptide_59
EDQAGTNLEITIITLKRNEKFRDIRQHIPTQITETNDGVLIVNTSKYPNMYVPVGA
>UniRef90_P03302_oligopeptide_60
PTQITETNDGVLIVNTSKYPNMYVPVGAVTEQGYLNLGGRQTARILMYNFPTRAGQ
>UniRef90_P03302_oligopeptide_61
VTEQGYLNLGGRQTARILMYNFPTRAGQCGGVITCTGKVIGMHVGGNGSHGFAAAL
>UniRef90_P03302_oligopeptide_62
CGGVITCTGKVIGMHVGGNGSHGFAAALKRSYFTQSQGEIQWMRPSKEAGYPIINA
>UniRef90_P03302_oligopeptide_63
KRSYFTQSQGEIQWMRPSKEAGYPIINAPTKTKLEPSAFHYVFEGVKEPAVLTKND
>UniRef90_P03302_oligopeptide_64
PTKTKLEPSAFHYVFEGVKEPAVLTKNDPRLKTDFEEAIFSKYVGNKITEVDEYMK
>UniRef90_P03302_oligopeptide_65
PRLKTDFEEAIFSKYVGNKITEVDEYMKEAVDHYAGQLMSLDISTEQMCLEDAMYG
>UniRef90_P03302_oligopeptide_66
EAVDHYAGQLMSLDISTEQMCLEDAMYGTDGLEALDLSTSAGYPYVAMGKKKRDIL
>UniRef90_P03302_oligopeptide_67
TDGLEALDLSTSAGYPYVAMGKKKRDILNKQTRDTKEMQRLLDAYGINLPLVTYVK
>UniRef90_P03302_oligopeptide_68
NKQTRDTKEMQRLLDAYGINLPLVTYVKDELRSKTKVEQGKSRLIEASSLNDSVAM
>UniRef90_P03302_oligopeptide_69
DELRSKTKVEQGKSRLIEASSLNDSVAMRMAFGNLYAAFHRNPGVVTGSAVGCDPD
>UniRef90_P03302_oligopeptide_70
RMAFGNLYAAFHRNPGVVTGSAVGCDPDLFWSKIPVLMEEKLFAFDYTGYDASLSP
>UniRef90_P03302_oligopeptide_71
LFWSKIPVLMEEKLFAFDYTGYDASLSPAWFEALKMVLEKIGFGDRVDYIDYLNHS
>UniRef90_P03302_oligopeptide_72
AWFEALKMVLEKIGFGDRVDYIDYLNHSHHLYKNKIYCVKGGMPSGCSGTSIFNSM
>UniRef90_P03302_oligopeptide_73
HHLYKNKIYCVKGGMPSGCSGTSIFNSMINNLIIRTLLLKTYKGIDLDHLKMIAYG
>UniRef90_P03302_oligopeptide_74
INNLIIRTLLLKTYKGIDLDHLKMIAYGDDVIASYPHEVDASLLAQSGKDYGLTMT
>UniRef90_P03302_oligopeptide_75
DDVIASYPHEVDASLLAQSGKDYGLTMTPADKSATFETVTWENVTFLKRFFRADEK
>UniRef90_P03302_oligopeptide_76
PADKSATFETVTWENVTFLKRFFRADEKYPFLIHPVMPMKEIHESIRWTKDPRNTQ
>UniRef90_P03302_oligopeptide_77
YPFLIHPVMPMKEIHESIRWTKDPRNTQDHVRSLCLLAWHNGEEEYNKFLAKIRSV
>UniRef90_P03303_oligopeptide_1
MGAQVSTQKSGSHENQNILTNGSNQTFTVINYYKDAASTSSAGQSLSMDPSKFTEP
>UniRef90_P03303_oligopeptide_2
VINYYKDAASTSSAGQSLSMDPSKFTEPVKDLMLKGAPALNSPNVEACGYSDRVQQ
>UniRef90_P03303_oligopeptide_3
VKDLMLKGAPALNSPNVEACGYSDRVQQITLGNSTITTQEAANAVVCYAEWPEYLP
>UniRef90_P03303_oligopeptide_4
ITLGNSTITTQEAANAVVCYAEWPEYLPDVDASDVNKTSKPDTSVCRFYTLDSKTW
>UniRef90_P03303_oligopeptide_5
DVDASDVNKTSKPDTSVCRFYTLDSKTWTTGSKGWCWKLPDALKDMGVFGQNMFFH
>UniRef90_P03303_oligopeptide_6
TTGSKGWCWKLPDALKDMGVFGQNMFFHSLGRSGYTVHVQCNATKFHSGCLLVVVI
>UniRef90_P03303_oligopeptide_7
SLGRSGYTVHVQCNATKFHSGCLLVVVIPEHQLASHEGGNVSVKYTFTHPGERGID
>UniRef90_P03303_oligopeptide_8
PEHQLASHEGGNVSVKYTFTHPGERGIDLSSANEVGGPVKDVIYNMNGTLLGNLLI
>UniRef90_P03303_oligopeptide_9
LSSANEVGGPVKDVIYNMNGTLLGNLLIFPHQFINLRTNNTATIVIPYINSVPIDS
>UniRef90_P03303_oligopeptide_10
FPHQFINLRTNNTATIVIPYINSVPIDSMTRHNNVSLMVIPIAPLTVPTGATPSLP
>UniRef90_P03303_oligopeptide_11
MTRHNNVSLMVIPIAPLTVPTGATPSLPITVTIAPMCTEFSGIRSKSIVPQGLPTT
>UniRef90_P03303_oligopeptide_12
ITVTIAPMCTEFSGIRSKSIVPQGLPTTTLPGSGQFLTTDDRQSPSALPNYEPTPR
>UniRef90_P03303_oligopeptide_13
TLPGSGQFLTTDDRQSPSALPNYEPTPRIHIPGKVHNLLEIIQVDTLIPMNNTHTK
>UniRef90_P03303_oligopeptide_14
IHIPGKVHNLLEIIQVDTLIPMNNTHTKDEVNSYLIPLNANRQNEQVFGTNLFIGD
>UniRef90_P03303_oligopeptide_15
DEVNSYLIPLNANRQNEQVFGTNLFIGDGVFKTTLLGEIVQYYTHWSGSLRFSLMY
>UniRef90_P03303_oligopeptide_16
GVFKTTLLGEIVQYYTHWSGSLRFSLMYTGPALSSAKLILAYTPPGARGPQDRREA
>UniRef90_P03303_oligopeptide_17
TGPALSSAKLILAYTPPGARGPQDRREAMLGTHVVWDIGLQSTIVMTIPWTSGVQF
>UniRef90_P03303_oligopeptide_18
MLGTHVVWDIGLQSTIVMTIPWTSGVQFRYTDPDTYTSAGFLSCWYQTSLILPPET
>UniRef90_P03303_oligopeptide_19
RYTDPDTYTSAGFLSCWYQTSLILPPETTGQVYLLSFISACPDFKLRLMKDTQTIS
>UniRef90_P03303_oligopeptide_20
TGQVYLLSFISACPDFKLRLMKDTQTISQTVALTEGLGDELEEVIVEKTKQTVASI
>UniRef90_P03303_oligopeptide_21
QTVALTEGLGDELEEVIVEKTKQTVASISSGPKHTQKVPILTANETGATMPVLPSD
>UniRef90_P03303_oligopeptide_22
SSGPKHTQKVPILTANETGATMPVLPSDSIETRTTYMHFNGSETDVECFLGRAACV
>UniRef90_P03303_oligopeptide_23
SIETRTTYMHFNGSETDVECFLGRAACVHVTEIQNKDATGIDNHREAKLFNDWKIN
>UniRef90_P03303_oligopeptide_24
HVTEIQNKDATGIDNHREAKLFNDWKINLSSLVQLRKKLELFTYVRFDSEYTILAT
>UniRef90_P03303_oligopeptide_25
LSSLVQLRKKLELFTYVRFDSEYTILATASQPDSANYSSNLVVQAMYVPPGAPNPK
>UniRef90_P03303_oligopeptide_26
ASQPDSANYSSNLVVQAMYVPPGAPNPKEWDDYTWQSASNPSVFFKVGDTSRFSVP
>UniRef90_P03303_oligopeptide_27
EWDDYTWQSASNPSVFFKVGDTSRFSVPYVGLASAYNCFYDGYSHDDAETQYGITV
>UniRef90_P03303_oligopeptide_28
YVGLASAYNCFYDGYSHDDAETQYGITVLNHMGSMAFRIVNEHDEHKTLVKIRVYH
>UniRef90_P03303_oligopeptide_29
LNHMGSMAFRIVNEHDEHKTLVKIRVYHRAKHVEAWIPRAPRALPYTSIGRTNYPK
>UniRef90_P03303_oligopeptide_30
RAKHVEAWIPRAPRALPYTSIGRTNYPKNTEPVIKKRKGDIKSYGLGPRYGGIYTS
>UniRef90_P03303_oligopeptide_31
NTEPVIKKRKGDIKSYGLGPRYGGIYTSNVKIMNYHLMTPEDHHNLIAPYPNRDLA
>UniRef90_P03303_oligopeptide_32
NVKIMNYHLMTPEDHHNLIAPYPNRDLAIVSTGGHGAETIPHCNCTSGVYYSTYYR
>UniRef90_P03303_oligopeptide_33
IVSTGGHGAETIPHCNCTSGVYYSTYYRKYYPIICEKPTNIWIEGNPYYPSRFQAG
>UniRef90_P03303_oligopeptide_34
KYYPIICEKPTNIWIEGNPYYPSRFQAGVMKGVGPAEPGDCGGILRCIHGPIGLLT
>UniRef90_P03303_oligopeptide_35
VMKGVGPAEPGDCGGILRCIHGPIGLLTAGGSGYVCFADIRQLECIAEEQGLSDYI
>UniRef90_P03303_oligopeptide_36
AGGSGYVCFADIRQLECIAEEQGLSDYITGLGRAFGVGFTDQISTKVTELQEVAKD
>UniRef90_P03303_oligopeptide_37
TGLGRAFGVGFTDQISTKVTELQEVAKDFLTTKVLSKVVKMVSALVIICRNHDDLV
>UniRef90_P03303_oligopeptide_38
FLTTKVLSKVVKMVSALVIICRNHDDLVTVTATLALLGCDGSPWRFLKMYISKHFQ
>UniRef90_P03303_oligopeptide_39
TVTATLALLGCDGSPWRFLKMYISKHFQVPYIERQANDGWFRKFNDACNAAKGLEW
>UniRef90_P03303_oligopeptide_40
VPYIERQANDGWFRKFNDACNAAKGLEWIANKISKLIEWIKNKVLPQAKEKLEFCS
>UniRef90_P03303_oligopeptide_41
IANKISKLIEWIKNKVLPQAKEKLEFCSKLKQLDILERQITTMHISNPTQEKREQL
>UniRef90_P03303_oligopeptide_42
KLKQLDILERQITTMHISNPTQEKREQLFNNVLWLEQMSQKFAPLYAVESKRIREL
>UniRef90_P03303_oligopeptide_43
FNNVLWLEQMSQKFAPLYAVESKRIRELKNKMVNYMQFKSKQRIEPVCVLIHGTPG
>UniRef90_P03303_oligopeptide_44
KNKMVNYMQFKSKQRIEPVCVLIHGTPGSGKSLTTSIVGRAIAEHFNSAVYSLPPD
>UniRef90_P03303_oligopeptide_45
SGKSLTTSIVGRAIAEHFNSAVYSLPPDPKHFDGYQQQEVVIMDDLNQNPDGQDIS
>UniRef90_P03303_oligopeptide_46
PKHFDGYQQQEVVIMDDLNQNPDGQDISMFCQMVSSVDFLPPMASLDNKGMLFTSN
>UniRef90_P03303_oligopeptide_47
MFCQMVSSVDFLPPMASLDNKGMLFTSNFVLASTNSNTLSPPTILNPEALVRRFGF
>UniRef90_P03303_oligopeptide_48
FVLASTNSNTLSPPTILNPEALVRRFGFDLDICLHTTYTKNGKLNAGMSTKTCKDC
>UniRef90_P03303_oligopeptide_49
DLDICLHTTYTKNGKLNAGMSTKTCKDCHQPSNFKKCCPLVCGKAISLVDRTTNIR
>UniRef90_P03303_oligopeptide_50
HQPSNFKKCCPLVCGKAISLVDRTTNIRYSVDQLVTAIISDFKSKMQITDSLETLF
>UniRef90_P03303_oligopeptide_51
YSVDQLVTAIISDFKSKMQITDSLETLFQGPVYKDLEIDVCNTPPPECINDLLKSV
>UniRef90_P03303_oligopeptide_52
QGPVYKDLEIDVCNTPPPECINDLLKSVDSEEIREYCKKKKWIIPEIPTNIERAMN
>UniRef90_P03303_oligopeptide_53
DSEEIREYCKKKKWIIPEIPTNIERAMNQASMIINTILMFVSTLGIVYVIYKLFAQ
>UniRef90_P03303_oligopeptide_54
QASMIINTILMFVSTLGIVYVIYKLFAQTQGPYSGNPPHNKLKAPTLRPVVVQGPN
>UniRef90_P03303_oligopeptide_55
TQGPYSGNPPHNKLKAPTLRPVVVQGPNTEFALSLLRKNIMTITTSKGEFTGLGIH
>UniRef90_P03303_oligopeptide_56
TEFALSLLRKNIMTITTSKGEFTGLGIHDRVCVIPTHAQPGDDVLVNGQKIRVKDK
>UniRef90_P03303_oligopeptide_57
DRVCVIPTHAQPGDDVLVNGQKIRVKDKYKLVDPENINLELTVLTLDRNEKFRDIR
>UniRef90_P03303_oligopeptide_58
YKLVDPENINLELTVLTLDRNEKFRDIRGFISEDLEGVDATLVVHSNNFTNTILEV
>UniRef90_P03303_oligopeptide_59
GFISEDLEGVDATLVVHSNNFTNTILEVGPVTMAGLINLSSTPTNRMIRYDYATKT
>UniRef90_P03303_oligopeptide_60
GPVTMAGLINLSSTPTNRMIRYDYATKTGQCGGVLCATGKIFGIHVGGNGRQGFSA
>UniRef90_P03303_oligopeptide_61
GQCGGVLCATGKIFGIHVGGNGRQGFSAQLKKQYFVEKQGQVIARHKVREFNINPV
>UniRef90_P03303_oligopeptide_62
QLKKQYFVEKQGQVIARHKVREFNINPVNTPTKSKLHPSVFYDVFPGDKEPAVLSD
>UniRef90_P03303_oligopeptide_63
NTPTKSKLHPSVFYDVFPGDKEPAVLSDNDPRLEVKLTESLFSKYKGNVNTEPTEN
>UniRef90_P03303_oligopeptide_64
NDPRLEVKLTESLFSKYKGNVNTEPTENMLVAVDHYAGQLLSLDIPTSELTLKEAL
>UniRef90_P03303_oligopeptide_65
MLVAVDHYAGQLLSLDIPTSELTLKEALYGVDGLEPIDITTSAGFPYVSLGIKKRD
>UniRef90_P03303_oligopeptide_66
YGVDGLEPIDITTSAGFPYVSLGIKKRDILNKETQDTEKMKFYLDKYGIDLPLVTY
>UniRef90_P03303_oligopeptide_67
ILNKETQDTEKMKFYLDKYGIDLPLVTYIKDELRSVDKVRLGKSRLIEASSLNDSV
>UniRef90_P03303_oligopeptide_68
IKDELRSVDKVRLGKSRLIEASSLNDSVNMRMKLGNLYKAFHQNPGVLTGSAVGCD
>UniRef90_P03303_oligopeptide_69
NMRMKLGNLYKAFHQNPGVLTGSAVGCDPDVFWSVIPCLMDGHLMAFDYSNFDASL
>UniRef90_P03303_oligopeptide_70
PDVFWSVIPCLMDGHLMAFDYSNFDASLSPVWFVCLEKVLTKLGFAGSSLIQSICN
>UniRef90_P03303_oligopeptide_71
SPVWFVCLEKVLTKLGFAGSSLIQSICNTHHIFRDEIYVVEGGMPSGCSGTSIFNS
>UniRef90_P03303_oligopeptide_72
THHIFRDEIYVVEGGMPSGCSGTSIFNSMINNIIIRTLILDAYKGIDLDKLKILAY
>UniRef90_P03303_oligopeptide_73
MINNIIIRTLILDAYKGIDLDKLKILAYGDDLIVSYPYELDPQVLATLGKNYGLTI
>UniRef90_P03303_oligopeptide_74
GDDLIVSYPYELDPQVLATLGKNYGLTITPPDKSETFTKMTWENLTFLKRYFKPDQ
>UniRef90_P03303_oligopeptide_75
TPPDKSETFTKMTWENLTFLKRYFKPDQQFPFLVHPVMPMKDIHESIRWTKDPKNT
>UniRef90_P03303_oligopeptide_76
QFPFLVHPVMPMKDIHESIRWTKDPKNTQDHVRSLCMLAWHSGEKEYNEFIQKIRT
>UniRef90_P03303_oligopeptide_77
DPKNTQDHVRSLCMLAWHSGEKEYNEFIQKIRTTDIGKCLILPEYSVLRRRWLDLF
>UniRef90_P03313_oligopeptide_1
MGAQVSTQKTGAHETRLNASGNSIIHYTNINYYKDAASNSANRQDFTQDPGKFTEP
>UniRef90_P03313_oligopeptide_2
NINYYKDAASNSANRQDFTQDPGKFTEPVKDIMIKSLPALNSPTVEECGYSDRARS
>UniRef90_P03313_oligopeptide_3
VKDIMIKSLPALNSPTVEECGYSDRARSITLGNSTITTQECANVVVGYGVWPDYLK
>UniRef90_P03313_oligopeptide_4
ITLGNSTITTQECANVVVGYGVWPDYLKDSEATAEDQPTQPDVATCRFYTLDSVQW
>UniRef90_P03313_oligopeptide_5
DSEATAEDQPTQPDVATCRFYTLDSVQWQKTSPGWWWKLPDALSNLGLFGQNMQYH
>UniRef90_P03313_oligopeptide_6
QKTSPGWWWKLPDALSNLGLFGQNMQYHYLGRTGYTVHVQCNASKFHQGCLLVVCV
>UniRef90_P03313_oligopeptide_7
YLGRTGYTVHVQCNASKFHQGCLLVVCVPEAEMGCATLDNTPSSAELLGGDTAKEF
>UniRef90_P03313_oligopeptide_8
PEAEMGCATLDNTPSSAELLGGDTAKEFADKPVASGSNKLVQRVVYNAGMGVGVGN
>UniRef90_P03313_oligopeptide_9
ADKPVASGSNKLVQRVVYNAGMGVGVGNLTIFPHQWINLRTNNSATIVMPYTNSVP
>UniRef90_P03313_oligopeptide_10
LTIFPHQWINLRTNNSATIVMPYTNSVPMDNMFRHNNVTLMVIPFVPLDYCPGSTT
>UniRef90_P03313_oligopeptide_11
MDNMFRHNNVTLMVIPFVPLDYCPGSTTYVPITVTIAPMCAEYNGLRLAGHQGLPT
>UniRef90_P03313_oligopeptide_12
YVPITVTIAPMCAEYNGLRLAGHQGLPTMNTPGSCQFLTSDDFQSPSAMPQYDVTP
>UniRef90_P03313_oligopeptide_13
MNTPGSCQFLTSDDFQSPSAMPQYDVTPEMRIPGEVKNLMEIAEVDSVVPVQNVGE
>UniRef90_P03313_oligopeptide_14
EMRIPGEVKNLMEIAEVDSVVPVQNVGEKVNSMEAYQIPVRSNEGSGTQVFGFPLQ
>UniRef90_P03313_oligopeptide_15
KVNSMEAYQIPVRSNEGSGTQVFGFPLQPGYSSVFSRTLLGEILNYYTHWSGSIKL
>UniRef90_P03313_oligopeptide_16
PGYSSVFSRTLLGEILNYYTHWSGSIKLTFMFCGSAMATGKFLLAYSPPGAGAPTK
>UniRef90_P03313_oligopeptide_17
TFMFCGSAMATGKFLLAYSPPGAGAPTKRVDAMLGTHVIWDVGLQSSCVLCIPWIS
>UniRef90_P03313_oligopeptide_18
RVDAMLGTHVIWDVGLQSSCVLCIPWISQTHYRFVASDEYTAGGFITCWYQTNIVV
>UniRef90_P03313_oligopeptide_19
QTHYRFVASDEYTAGGFITCWYQTNIVVPADAQSSCYIMCFVSACNDFSVRLLKDT
>UniRef90_P03313_oligopeptide_20
PADAQSSCYIMCFVSACNDFSVRLLKDTPFISQQNFFQGPVEDAITAAIGRVADTV
>UniRef90_P03313_oligopeptide_21
PFISQQNFFQGPVEDAITAAIGRVADTVGTGPTNSEAIPALTAAETGHTSQVVPGD
>UniRef90_P03313_oligopeptide_22
GTGPTNSEAIPALTAAETGHTSQVVPGDTMQTRHVKNYHSRSESTIENFLCRSACV
>UniRef90_P03313_oligopeptide_23
TMQTRHVKNYHSRSESTIENFLCRSACVYFTEYKNSGAKRYAEWVLTPRQAAQLRR
>UniRef90_P03313_oligopeptide_24
YFTEYKNSGAKRYAEWVLTPRQAAQLRRKLEFFTYVRFDLELTFVITSTQQPSTTQ
>UniRef90_P03313_oligopeptide_25
KLEFFTYVRFDLELTFVITSTQQPSTTQNQDAQILTHQIMYVPPGGPVPDKVDSYV
>UniRef90_P03313_oligopeptide_26
NQDAQILTHQIMYVPPGGPVPDKVDSYVWQTSTNPSVFWTEGNAPPRMSIPFLSIG
>UniRef90_P03313_oligopeptide_27
WQTSTNPSVFWTEGNAPPRMSIPFLSIGNAYSNFYDGWSEFSRNGVYGINTLNNMG
>UniRef90_P03313_oligopeptide_28
NAYSNFYDGWSEFSRNGVYGINTLNNMGTLYARHVNAGSTGPIKSTIRIYFKPKHV
>UniRef90_P03313_oligopeptide_29
TLYARHVNAGSTGPIKSTIRIYFKPKHVKAWIPRPPRLCQYEKAKNVNFQPSGVTT
>UniRef90_P03313_oligopeptide_30
KAWIPRPPRLCQYEKAKNVNFQPSGVTTTRQSITTMTNTGAFGQQSGAVYVGNYRV
>UniRef90_P03313_oligopeptide_31
TRQSITTMTNTGAFGQQSGAVYVGNYRVVNRHLATSADWQNCVWESYNRDLLVSTT
>UniRef90_P03313_oligopeptide_32
VNRHLATSADWQNCVWESYNRDLLVSTTTAHGCDIIARCQCTTGVYFCASKNKHYP
>UniRef90_P03313_oligopeptide_33
TAHGCDIIARCQCTTGVYFCASKNKHYPISFEGPGLVEVQESEYYPRRYQSHVLLA
>UniRef90_P03313_oligopeptide_34
ISFEGPGLVEVQESEYYPRRYQSHVLLAAGFSEPGDCGGILRCEHGVIGIVTMGGE
>UniRef90_P03313_oligopeptide_35
AGFSEPGDCGGILRCEHGVIGIVTMGGEGVVGFADIRDLLWLEDDAMEQGVKDYVE
>UniRef90_P03313_oligopeptide_36
GVVGFADIRDLLWLEDDAMEQGVKDYVEQLGNAFGSGFTNQICEQVNLLKESLVGQ
>UniRef90_P03313_oligopeptide_37
QLGNAFGSGFTNQICEQVNLLKESLVGQDSILEKSLKALVKIISALVIVVRNHDDL
>UniRef90_P03313_oligopeptide_38
DSILEKSLKALVKIISALVIVVRNHDDLITVTATLALIGCTSSPWRWLKQKVSQYY
>UniRef90_P03313_oligopeptide_39
ITVTATLALIGCTSSPWRWLKQKVSQYYGIPMAERQNNSWLKKFTEMTNACKGMEW
>UniRef90_P03313_oligopeptide_40
GIPMAERQNNSWLKKFTEMTNACKGMEWIAVKIQKFIEWLKVKILPEVREKHEFLN
>UniRef90_P03313_oligopeptide_41
IAVKIQKFIEWLKVKILPEVREKHEFLNRLKQLPLLESQIATIEQSAPSQSDQEQL
>UniRef90_P03313_oligopeptide_42
RLKQLPLLESQIATIEQSAPSQSDQEQLFSNVQYFAHYCRKYAPLYAAEAKRVFSL
>UniRef90_P03313_oligopeptide_43
FSNVQYFAHYCRKYAPLYAAEAKRVFSLEKKMSNYIQFKSKCRIEPVCLLLHGSPG
>UniRef90_P03313_oligopeptide_44
EKKMSNYIQFKSKCRIEPVCLLLHGSPGAGKSVATNLIGRSLAEKLNSSVYSLPPD
>UniRef90_P03313_oligopeptide_45
AGKSVATNLIGRSLAEKLNSSVYSLPPDPDHFDGYKQQAVVIMDDLCQNPDGKDVS
>UniRef90_P03313_oligopeptide_46
PDHFDGYKQQAVVIMDDLCQNPDGKDVSLFCQMVSSVDFVPPMAALEEKGILFTSP
>UniRef90_P03313_oligopeptide_47
LFCQMVSSVDFVPPMAALEEKGILFTSPFVLASTNAGSINAPTVSDSRALARRFHF
>UniRef90_P03313_oligopeptide_48
FVLASTNAGSINAPTVSDSRALARRFHFDMNIEVISMYSQNGKINMPMSVKTCDDE
>UniRef90_P03313_oligopeptide_49
DMNIEVISMYSQNGKINMPMSVKTCDDECCPVNFKKCCPLVCGKAIQFIDRRTQVR
>UniRef90_P03313_oligopeptide_50
CCPVNFKKCCPLVCGKAIQFIDRRTQVRYSLDMLVTEMFREYNHRHSVGTTLEALF
>UniRef90_P03313_oligopeptide_51
YSLDMLVTEMFREYNHRHSVGTTLEALFQGPPVYREIKISVAPETPPPPAIADLLK
>UniRef90_P03313_oligopeptide_52
QGPPVYREIKISVAPETPPPPAIADLLKSVDSEAVREYCKEKGWLVPEINSTLQIE
>UniRef90_P03313_oligopeptide_53
SVDSEAVREYCKEKGWLVPEINSTLQIEKHVSRAFICLQALTTFVSVAGIIYIIYK
>UniRef90_P03313_oligopeptide_54
KHVSRAFICLQALTTFVSVAGIIYIIYKLFAGFQGAYTGVPNQKPRVPTLRQAKVQ
>UniRef90_P03313_oligopeptide_55
LFAGFQGAYTGVPNQKPRVPTLRQAKVQGPAFEFAVAMMKRNSSTVKTEYGEFTML
>UniRef90_P03313_oligopeptide_56
GPAFEFAVAMMKRNSSTVKTEYGEFTMLGIYDRWAVLPRHAKPGPTILMNDQEVGV
>UniRef90_P03313_oligopeptide_57
GIYDRWAVLPRHAKPGPTILMNDQEVGVLDAKELVDKDGTNLELTLLKLNRNEKFR
>UniRef90_P03313_oligopeptide_58
LDAKELVDKDGTNLELTLLKLNRNEKFRDIRGFLAKEEVEVNEAVLAINTSKFPNM
>UniRef90_P03313_oligopeptide_59
DIRGFLAKEEVEVNEAVLAINTSKFPNMYIPVGQVTEYGFLNLGGTPTKRMLMYNF
>UniRef90_P03313_oligopeptide_60
YIPVGQVTEYGFLNLGGTPTKRMLMYNFPTRAGQCGGVLMSTGKVLGIHVGGNGHQ
>UniRef90_P03313_oligopeptide_61
PTRAGQCGGVLMSTGKVLGIHVGGNGHQGFSAALLKHYFNDEQGEIEFIESSKDAG
>UniRef90_P03313_oligopeptide_62
GFSAALLKHYFNDEQGEIEFIESSKDAGFPVINTPSKTKLEPSVFHQVFEGNKEPA
>UniRef90_P03313_oligopeptide_63
FPVINTPSKTKLEPSVFHQVFEGNKEPAVLRSGDPRLKANFEEAIFSKYIGNVNTH
>UniRef90_P03313_oligopeptide_64
VLRSGDPRLKANFEEAIFSKYIGNVNTHVDEYMLEAVDHYAGQLATLDISTEPMKL
>UniRef90_P03313_oligopeptide_65
VDEYMLEAVDHYAGQLATLDISTEPMKLEDAVYGTEGLEALDLTTSAGYPYVALGI
>UniRef90_P03313_oligopeptide_66
EDAVYGTEGLEALDLTTSAGYPYVALGIKKRDILSKKTKDLTKLKECMDKYGLNLP
>UniRef90_P03313_oligopeptide_67
KKRDILSKKTKDLTKLKECMDKYGLNLPMVTYVKDELRSIEKVAKGKSRLIEASSL
>UniRef90_P03313_oligopeptide_68
MVTYVKDELRSIEKVAKGKSRLIEASSLNDSVAMRQTFGNLYKTFHLNPGVVTGSA
>UniRef90_P03313_oligopeptide_69
NDSVAMRQTFGNLYKTFHLNPGVVTGSAVGCDPDLFWSKIPVMLDGHLIAFDYSGY
>UniRef90_P03313_oligopeptide_70
VGCDPDLFWSKIPVMLDGHLIAFDYSGYDASLSPVWFACLKMLLEKLGYTHKETNY
>UniRef90_P03313_oligopeptide_71
DASLSPVWFACLKMLLEKLGYTHKETNYIDYLCNSHHLYRDKHYFVRGGMPSGCSG
>UniRef90_P03313_oligopeptide_72
IDYLCNSHHLYRDKHYFVRGGMPSGCSGTSIFNSMINNIIIRTLMLKVYKGIDLDQ
>UniRef90_P03313_oligopeptide_73
TSIFNSMINNIIIRTLMLKVYKGIDLDQFRMIAYGDDVIASYPWPIDASLLAEAGK
>UniRef90_P03313_oligopeptide_74
FRMIAYGDDVIASYPWPIDASLLAEAGKGYGLIMTPADKGECFNEVTWTNATFLKR
>UniRef90_P03313_oligopeptide_75
GYGLIMTPADKGECFNEVTWTNATFLKRYFRADEQYPFLVHPVMPMKDIHESIRWT
>UniRef90_P03313_oligopeptide_76
YFRADEQYPFLVHPVMPMKDIHESIRWTKDPKNTQDHVRSLCLLAWHNGEHEYEEF
>UniRef90_P03313_oligopeptide_77
KDPKNTQDHVRSLCLLAWHNGEHEYEEFIRKIRSVPVGRCLTLPAFSTLRRKWLDS
>UniRef90_P03313_oligopeptide_78
DPKNTQDHVRSLCLLAWHNGEHEYEEFIRKIRSVPVGRCLTLPAFSTLRRKWLDSF
>UniRef90_P03314_oligopeptide_1
MSGRKAQGKTLGVNMVRRGVRSLSNKIKQKTKQIGNRPGPSRGVQGFIFFFLFNIL
>UniRef90_P03314_oligopeptide_2
QKTKQIGNRPGPSRGVQGFIFFFLFNILTGKKITAHLKRLWKMLDPRQGLAVLRKV
>UniRef90_P03314_oligopeptide_3
TGKKITAHLKRLWKMLDPRQGLAVLRKVKRVVASLMRGLSSRKRRSHDVLTVQFLI
>UniRef90_P03314_oligopeptide_4
KRVVASLMRGLSSRKRRSHDVLTVQFLILGMLLMTGGVTLVRKNRWLLLNVTSEDL
>UniRef90_P03314_oligopeptide_5
LGMLLMTGGVTLVRKNRWLLLNVTSEDLGKTFSVGTGNCTTNILEAKYWCPDSMEY
>UniRef90_P03314_oligopeptide_6
GKTFSVGTGNCTTNILEAKYWCPDSMEYNCPNLSPREEPDDIDCWCYGVENVRVAY
>UniRef90_P03314_oligopeptide_7
NCPNLSPREEPDDIDCWCYGVENVRVAYGKCDSAGRSRRSRRAIDLPTHENHGLKT
>UniRef90_P03314_oligopeptide_8
GKCDSAGRSRRSRRAIDLPTHENHGLKTRQEKWMTGRMGERQLQKIERWFVRNPFF
>UniRef90_P03314_oligopeptide_9
RQEKWMTGRMGERQLQKIERWFVRNPFFAVTALTIAYLVGSNMTQRVVIALLVLAV
>UniRef90_P03314_oligopeptide_10
AVTALTIAYLVGSNMTQRVVIALLVLAVGPAYSAHCIGITDRDFIEGVHGGTWVSA
>UniRef90_P03314_oligopeptide_11
GPAYSAHCIGITDRDFIEGVHGGTWVSATLEQDKCVTVMAPDKPSLDISLETVAID
>UniRef90_P03314_oligopeptide_12
TLEQDKCVTVMAPDKPSLDISLETVAIDRPAEVRKVCYNAVLTHVKINDKCPSTGE
>UniRef90_P03314_oligopeptide_13
RPAEVRKVCYNAVLTHVKINDKCPSTGEAHLAEENEGDNACKRTYSDRGWGNGCGL
>UniRef90_P03314_oligopeptide_14
AHLAEENEGDNACKRTYSDRGWGNGCGLFGKGSIVACAKFTCAKSMSLFEVDQTKI
>UniRef90_P03314_oligopeptide_15
FGKGSIVACAKFTCAKSMSLFEVDQTKIQYVIRAQLHVGAKQENWNTDIKTLKFDA
>UniRef90_P03314_oligopeptide_16
QYVIRAQLHVGAKQENWNTDIKTLKFDALSGSQEVEFIGYGKATLECQVQTAVDFG
>UniRef90_P03314_oligopeptide_17
LSGSQEVEFIGYGKATLECQVQTAVDFGNSYIAEMETESWIVDRQWAQDLTLPWQS
>UniRef90_P03314_oligopeptide_18
NSYIAEMETESWIVDRQWAQDLTLPWQSGSGGVWREMHHLVEFEPPHAATIRVLAL
>UniRef90_P03314_oligopeptide_19
GSGGVWREMHHLVEFEPPHAATIRVLALGNQEGSLKTALTGAMRVTKDTNDNNLYK
>UniRef90_P03314_oligopeptide_20
GNQEGSLKTALTGAMRVTKDTNDNNLYKLHGGHVSCRVKLSALTLKGTSYKICTDK
>UniRef90_P03314_oligopeptide_21
LHGGHVSCRVKLSALTLKGTSYKICTDKMFFVKNPTDTGHGTVVMQVKVSKGAPCR
>UniRef90_P03314_oligopeptide_22
MFFVKNPTDTGHGTVVMQVKVSKGAPCRIPVIVADDLTAAINKGILVTVNPIASTN
>UniRef90_P03314_oligopeptide_23
IPVIVADDLTAAINKGILVTVNPIASTNDDEVLIEVNPPFGDSYIIVGRGDSRLTY
>UniRef90_P03314_oligopeptide_24
DDEVLIEVNPPFGDSYIIVGRGDSRLTYQWHKEGSSIGKLFTQTMKGVERLAVMGD
>UniRef90_P03314_oligopeptide_25
QWHKEGSSIGKLFTQTMKGVERLAVMGDTAWDFSSAGGFFTSVGKGIHTVFGSAFQ
>UniRef90_P03314_oligopeptide_26
TAWDFSSAGGFFTSVGKGIHTVFGSAFQGLFGGLNWITKVIMGAVLIWVGINTRNM
>UniRef90_P03314_oligopeptide_27
GLFGGLNWITKVIMGAVLIWVGINTRNMTMSMSMILVGVIMMFLSLGVGADQGCAI
>UniRef90_P03314_oligopeptide_28
TMSMSMILVGVIMMFLSLGVGADQGCAINFGKRELKCGDGIFIFRDSDDWLNKYSY
>UniRef90_P03314_oligopeptide_29
NFGKRELKCGDGIFIFRDSDDWLNKYSYYPEDPVKLASIVKASFEEGKCGLNSVDS
>UniRef90_P03314_oligopeptide_30
YPEDPVKLASIVKASFEEGKCGLNSVDSLEHEMWRSRADEINAIFEENEVDISVVV
>UniRef90_P03314_oligopeptide_31
LEHEMWRSRADEINAIFEENEVDISVVVQDPKNVYQRGTHPFSRIRDGLQYGWKTW
>UniRef90_P03314_oligopeptide_32
QDPKNVYQRGTHPFSRIRDGLQYGWKTWGKNLVFSPGRKNGSFIIDGKSRKECPFS
>UniRef90_P03314_oligopeptide_33
GKNLVFSPGRKNGSFIIDGKSRKECPFSNRVWNSFQIEEFGTGVFTTRVYMDAVFE
>UniRef90_P03314_oligopeptide_34
NRVWNSFQIEEFGTGVFTTRVYMDAVFEYTIDCDGSILGAAVNGKKSAHGSPTFWM
>UniRef90_P03314_oligopeptide_35
YTIDCDGSILGAAVNGKKSAHGSPTFWMGSHEVNGTWMIHTLEALDYKECEWPLTH
>UniRef90_P03314_oligopeptide_36
GSHEVNGTWMIHTLEALDYKECEWPLTHTIGTSVEESEMFMPRSIGGPVSSHNHIP
>UniRef90_P03314_oligopeptide_37
TIGTSVEESEMFMPRSIGGPVSSHNHIPGYKVQTNGPWMQVPLEVKREACPGTSVI
>UniRef90_P03314_oligopeptide_38
GYKVQTNGPWMQVPLEVKREACPGTSVIIDGNCDGRGKSTRSTTDSGKVIPEWCCR
>UniRef90_P03314_oligopeptide_39
IDGNCDGRGKSTRSTTDSGKVIPEWCCRSCTMPPVSFHGSDGCWYPMEIRPRKTHE
>UniRef90_P03314_oligopeptide_40
SCTMPPVSFHGSDGCWYPMEIRPRKTHESHLVRSWVTAGEIHAVPFGLVSMMIAME
>UniRef90_P03314_oligopeptide_41
SHLVRSWVTAGEIHAVPFGLVSMMIAMEVVLRKRQGPKQMLVGGVVLLGAMLVGQV
>UniRef90_P03314_oligopeptide_42
VVLRKRQGPKQMLVGGVVLLGAMLVGQVTLLDLLKLTVAVGLHFHEMNNGGDAMYM
>UniRef90_P03314_oligopeptide_43
TLLDLLKLTVAVGLHFHEMNNGGDAMYMALIAAFSIRPGLLIGFGLRTLWSPRERL
>UniRef90_P03314_oligopeptide_44
ALIAAFSIRPGLLIGFGLRTLWSPRERLVLTLGAAMVEIALGGVMGGLWKYLNAVS
>UniRef90_P03314_oligopeptide_45
VLTLGAAMVEIALGGVMGGLWKYLNAVSLCILTINAVASRKASNTILPLMALLTPV
>UniRef90_P03314_oligopeptide_46
LCILTINAVASRKASNTILPLMALLTPVTMAEVRLAAMFFCAVVIIGVLHQNFKDT
>UniRef90_P03314_oligopeptide_47
TMAEVRLAAMFFCAVVIIGVLHQNFKDTSMQKTIPLVALTLTSYLGLTQPFLGLCA
>UniRef90_P03314_oligopeptide_48
SMQKTIPLVALTLTSYLGLTQPFLGLCAFLATRIFGRRSIPVNEALAAAGLVGVLA
>UniRef90_P03314_oligopeptide_49
FLATRIFGRRSIPVNEALAAAGLVGVLAGLAFQEMENFLGPIAVGGLLMMLVSVAG
>UniRef90_P03314_oligopeptide_50
GLAFQEMENFLGPIAVGGLLMMLVSVAGRVDGLELKKLGEVSWEEEAEISGSSARY
>UniRef90_P03314_oligopeptide_51
RVDGLELKKLGEVSWEEEAEISGSSARYDVALSEQGEFKLLSEEKVPWDQVVMTSL
>UniRef90_P03314_oligopeptide_52
DVALSEQGEFKLLSEEKVPWDQVVMTSLALVGAALHPFALLLVLAGWLFHVRGARR
>UniRef90_P03314_oligopeptide_53
ALVGAALHPFALLLVLAGWLFHVRGARRSGDVLWDIPTPKIIEECEHLEDGIYGIF
>UniRef90_P03314_oligopeptide_54
SGDVLWDIPTPKIIEECEHLEDGIYGIFQSTFLGASQRGVGVAQGGVFHTMWHVTR
>UniRef90_P03314_oligopeptide_55
QSTFLGASQRGVGVAQGGVFHTMWHVTRGAFLVRNGKKLIPSWASVKEDLVAYGGS
>UniRef90_P03314_oligopeptide_56
GAFLVRNGKKLIPSWASVKEDLVAYGGSWKLEGRWDGEEEVQLIAAVPGKNVVNVQ
>UniRef90_P03314_oligopeptide_57
WKLEGRWDGEEEVQLIAAVPGKNVVNVQTKPSLFKVRNGGEIGAVALDYPSGTSGS
>UniRef90_P03314_oligopeptide_58
TKPSLFKVRNGGEIGAVALDYPSGTSGSPIVNRNGEVIGLYGNGILVGDNSFVSAI
>UniRef90_P03314_oligopeptide_59
PIVNRNGEVIGLYGNGILVGDNSFVSAISQTEVKEEGKEELQEIPTMLKKGMTTVL
>UniRef90_P03314_oligopeptide_60
SQTEVKEEGKEELQEIPTMLKKGMTTVLDFHPGAGKTRRFLPQILAECARRRLRTL
>UniRef90_P03314_oligopeptide_61
DFHPGAGKTRRFLPQILAECARRRLRTLVLAPTRVVLSEMKEAFHGLDVKFHTQAF
>UniRef90_P03314_oligopeptide_62
VLAPTRVVLSEMKEAFHGLDVKFHTQAFSAHGSGREVIDAMCHATLTYRMLEPTRV
>UniRef90_P03314_oligopeptide_63
SAHGSGREVIDAMCHATLTYRMLEPTRVVNWEVIIMDEAHFLDPASIAARGWAAHR
>UniRef90_P03314_oligopeptide_64
VNWEVIIMDEAHFLDPASIAARGWAAHRARANESATILMTATPPGTSDEFPHSNGE
>UniRef90_P03314_oligopeptide_65
ARANESATILMTATPPGTSDEFPHSNGEIEDVQTDIPSEPWNTGHDWILADKRPTA
>UniRef90_P03314_oligopeptide_66
IEDVQTDIPSEPWNTGHDWILADKRPTAWFLPSIRAANVMAASLRKAGKSVVVLNR
>UniRef90_P03314_oligopeptide_67
WFLPSIRAANVMAASLRKAGKSVVVLNRKTFEREYPTIKQKKPDFILATDIAEMGA
>UniRef90_P03314_oligopeptide_68
KTFEREYPTIKQKKPDFILATDIAEMGANLCVERVLDCRTAFKPVLVDEGRKVAIK
>UniRef90_P03314_oligopeptide_69
NLCVERVLDCRTAFKPVLVDEGRKVAIKGPLRISASSAAQRRGRIGRNPNRDGDSY
>UniRef90_P03314_oligopeptide_70
GPLRISASSAAQRRGRIGRNPNRDGDSYYYSEPTSENNAHHVCWLEASMLLDNMEV
>UniRef90_P03314_oligopeptide_71
YYSEPTSENNAHHVCWLEASMLLDNMEVRGGMVAPLYGVEGTKTPVSPGEMRLRDD
>UniRef90_P03314_oligopeptide_72
RGGMVAPLYGVEGTKTPVSPGEMRLRDDQRKVFRELVRNCDLPVWLSWQVAKAGLK
>UniRef90_P03314_oligopeptide_73
QRKVFRELVRNCDLPVWLSWQVAKAGLKTNDRKWCFEGPEEHEILNDSGETVKCRA
>UniRef90_P03314_oligopeptide_74
TNDRKWCFEGPEEHEILNDSGETVKCRAPGGAKKPLRPRWCDERVSSDQSALSEFI
>UniRef90_P03314_oligopeptide_75
PGGAKKPLRPRWCDERVSSDQSALSEFIKFAEGRRGAAEVLVVLSELPDFLAKKGG
>UniRef90_P03314_oligopeptide_76
KFAEGRRGAAEVLVVLSELPDFLAKKGGEAMDTISVFLHSEEGSRAYRNALSMMPE
>UniRef90_P03314_oligopeptide_77
EAMDTISVFLHSEEGSRAYRNALSMMPEAMTIVMLFILAGLLTSGMVIFFMSPKGI
>UniRef90_P03314_oligopeptide_78
AMTIVMLFILAGLLTSGMVIFFMSPKGISRMSMAMGTMAGCGYLMFLGGVKPTHIS
>UniRef90_P03314_oligopeptide_79
SRMSMAMGTMAGCGYLMFLGGVKPTHISYVMLIFFVLMVVVIPEPGQQRSIQDNQV
>UniRef90_P03314_oligopeptide_80
YVMLIFFVLMVVVIPEPGQQRSIQDNQVAYLIIGILTLVSAVAANELGMLEKTKED
>UniRef90_P03314_oligopeptide_81
AYLIIGILTLVSAVAANELGMLEKTKEDLFGKKNLIPSSASPWSWPDLDLKPGAAW
>UniRef90_P03314_oligopeptide_82
LFGKKNLIPSSASPWSWPDLDLKPGAAWTVYVGIVTMLSPMLHHWIKVEYGNLSLS
>UniRef90_P03314_oligopeptide_83
TVYVGIVTMLSPMLHHWIKVEYGNLSLSGIAQSASVLSFMDKGIPFMKMNISVIML
>UniRef90_P03314_oligopeptide_84
GIAQSASVLSFMDKGIPFMKMNISVIMLLVSGWNSITVMPLLCGIGCAMLHWSLIL
>UniRef90_P03314_oligopeptide_85
LVSGWNSITVMPLLCGIGCAMLHWSLILPGIKAQQSKLAQRRVFHGVAENPVVDGN
>UniRef90_P03314_oligopeptide_86
PGIKAQQSKLAQRRVFHGVAENPVVDGNPTVDIEEAPEMPALYEKKLALYLLLALS
>UniRef90_P03314_oligopeptide_87
PTVDIEEAPEMPALYEKKLALYLLLALSLASVAMCRTPFSLAEGIVLASAALGPLI
>UniRef90_P03314_oligopeptide_88
LASVAMCRTPFSLAEGIVLASAALGPLIEGNTSLLWNGPMAVSMTGVMRGNHYAFV
>UniRef90_P03314_oligopeptide_89
EGNTSLLWNGPMAVSMTGVMRGNHYAFVGVMYNLWKMKTGRRGSANGKTLGEVWKR
>UniRef90_P03314_oligopeptide_90
GVMYNLWKMKTGRRGSANGKTLGEVWKRELNLLDKRQFELYKRTDIVEVDRDTARR
>UniRef90_P03314_oligopeptide_91
ELNLLDKRQFELYKRTDIVEVDRDTARRHLAEGKVDTGVAVSRGTAKLRWFHERGY
>UniRef90_P03314_oligopeptide_92
HLAEGKVDTGVAVSRGTAKLRWFHERGYVKLEGRVIDLGCGRGGWCYYAAAQKEVS
>UniRef90_P03314_oligopeptide_93
VKLEGRVIDLGCGRGGWCYYAAAQKEVSGVKGFTLGRDGHEKPMNVQSLGWNIITF
>UniRef90_P03314_oligopeptide_94
GVKGFTLGRDGHEKPMNVQSLGWNIITFKDKTDIHRLEPVKCDTLLCDIGESSSSS
>UniRef90_P03314_oligopeptide_95
KDKTDIHRLEPVKCDTLLCDIGESSSSSVTEGERTVRVLDTVEKWLACGVDNFCVK
>UniRef90_P03314_oligopeptide_96
VTEGERTVRVLDTVEKWLACGVDNFCVKVLAPYMPDVLEKLELLQRRFGGTVIRNP
>UniRef90_P03314_oligopeptide_97
VLAPYMPDVLEKLELLQRRFGGTVIRNPLSRNSTHEMYYVSGARSNVTFTVNQTSR
>UniRef90_P03314_oligopeptide_98
LSRNSTHEMYYVSGARSNVTFTVNQTSRLLMRRMRRPTGKVTLEADVILPIGTRSV
>UniRef90_P03314_oligopeptide_99
LLMRRMRRPTGKVTLEADVILPIGTRSVETDKGPLDKEAIEERVERIKSEYMTSWF
>UniRef90_P03314_oligopeptide_100
ETDKGPLDKEAIEERVERIKSEYMTSWFYDNDNPYRTWHYCGSYVTKTSGSAASMV
>UniRef90_P03314_oligopeptide_101
YDNDNPYRTWHYCGSYVTKTSGSAASMVNGVIKILTYPWDRIEEVTRMAMTDTTPF
>UniRef90_P03314_oligopeptide_102
NGVIKILTYPWDRIEEVTRMAMTDTTPFGQQRVFKEKVDTRAKDPPAGTRKIMKVV
>UniRef90_P03314_oligopeptide_103
GQQRVFKEKVDTRAKDPPAGTRKIMKVVNRWLFRHLAREKNPRLCTKEEFIAKVRS
>UniRef90_P03314_oligopeptide_104
NRWLFRHLAREKNPRLCTKEEFIAKVRSHAAIGAYLEEQEQWKTANEAVQDPKFWE
>UniRef90_P03314_oligopeptide_105
HAAIGAYLEEQEQWKTANEAVQDPKFWELVDEERKLHQQGRCRTCVYNMMGKREKK
>UniRef90_P03314_oligopeptide_106
LVDEERKLHQQGRCRTCVYNMMGKREKKLSEFGKAKGSRAIWYMWLGARYLEFEAL
>UniRef90_P03314_oligopeptide_107
LSEFGKAKGSRAIWYMWLGARYLEFEALGFLNEDHWASRENSGGGVEGIGLQYLGY
>UniRef90_P03314_oligopeptide_108
GFLNEDHWASRENSGGGVEGIGLQYLGYVIRDLAAMDGGGFYADDTAGWDTRITEA
>UniRef90_P03314_oligopeptide_109
VIRDLAAMDGGGFYADDTAGWDTRITEADLDDEQEILNYMSPHHKKLAQAVMEMTY
>UniRef90_P03314_oligopeptide_110
DLDDEQEILNYMSPHHKKLAQAVMEMTYKNKVVKVLRPAPGGKAYMDVISRRDQRG
>UniRef90_P03314_oligopeptide_111
KNKVVKVLRPAPGGKAYMDVISRRDQRGSGQVVTYALNTITNLKVQLIRMAEAEMV
>UniRef90_P03314_oligopeptide_112
SGQVVTYALNTITNLKVQLIRMAEAEMVIHHQHVQDCDESVLTRLEAWLTEHGCDR
>UniRef90_P03314_oligopeptide_113
IHHQHVQDCDESVLTRLEAWLTEHGCDRLKRMAVSGDDCVVRPIDDRFGLALSHLN
>UniRef90_P03314_oligopeptide_114
LKRMAVSGDDCVVRPIDDRFGLALSHLNAMSKVRKDISEWQPSKGWNDWENVPFCS
>UniRef90_P03314_oligopeptide_115
AMSKVRKDISEWQPSKGWNDWENVPFCSHHFHELQLKDGRRIVVPCREQDELIGRG
>UniRef90_P03314_oligopeptide_116
HHFHELQLKDGRRIVVPCREQDELIGRGRVSPGNGWMIKETACLSKAYANMWSLMY
>UniRef90_P03314_oligopeptide_117
RVSPGNGWMIKETACLSKAYANMWSLMYFHKRDMRLLSLAVSSAVPTSWVPQGRTT
>UniRef90_P03314_oligopeptide_118
FHKRDMRLLSLAVSSAVPTSWVPQGRTTWSIHGKGEWMTTEDMLEVWNRVWITNNP
>UniRef90_P03314_oligopeptide_119
WSIHGKGEWMTTEDMLEVWNRVWITNNPHMQDKTMVKKWRDVPYLTKRQDKLCGSL
>UniRef90_P03314_oligopeptide_120
HMQDKTMVKKWRDVPYLTKRQDKLCGSLIGMTNRATWASHIHLVIHRIRTLIGQEK
>UniRef90_P03314_oligopeptide_121
LCGSLIGMTNRATWASHIHLVIHRIRTLIGQEKYTDYLTVMDRYSVDADLQLGELI
>UniRef90_P03315_oligopeptide_1
MNYIPTQTFYGRRWRPRPAARPWPLQATPVAPVVPDFQAQQMQQLISAVNALTMRQ
>UniRef90_P03315_oligopeptide_2
PVAPVVPDFQAQQMQQLISAVNALTMRQNAIAPARPPKPKKKKTTKPKPKTQPKKI
>UniRef90_P03315_oligopeptide_3
NAIAPARPPKPKKKKTTKPKPKTQPKKINGKTQQQKKKDKQADKKKKKPGKRERMC
>UniRef90_P03315_oligopeptide_4
NGKTQQQKKKDKQADKKKKKPGKRERMCMKIENDCIFEVKHEGKVTGYACLVGDKV
>UniRef90_P03315_oligopeptide_5
MKIENDCIFEVKHEGKVTGYACLVGDKVMKPAHVKGVIDNADLAKLAFKKSSKYDL
>UniRef90_P03315_oligopeptide_6
MKPAHVKGVIDNADLAKLAFKKSSKYDLECAQIPVHMRSDASKYTHEKPEGHYNWH
>UniRef90_P03315_oligopeptide_7
ECAQIPVHMRSDASKYTHEKPEGHYNWHHGAVQYSGGRFTIPTGAGKPGDSGRPIF
>UniRef90_P03315_oligopeptide_8
HGAVQYSGGRFTIPTGAGKPGDSGRPIFDNKGRVVAIVLGGANEGSRTALSVVTWN
>UniRef90_P03315_oligopeptide_9
DNKGRVVAIVLGGANEGSRTALSVVTWNKDMVTRVTPEGSEEWSAPLITAMCVLAN
>UniRef90_P03315_oligopeptide_10
KDMVTRVTPEGSEEWSAPLITAMCVLANATFPCFQPPCVPCCYENNAEATLRMLED
>UniRef90_P03315_oligopeptide_11
ATFPCFQPPCVPCCYENNAEATLRMLEDNVDRPGYYDLLQAALTCRNGTRHRRSVS
>UniRef90_P03315_oligopeptide_12
NVDRPGYYDLLQAALTCRNGTRHRRSVSQHFNVYKATRPYIAYCADCGAGHSCHSP
>UniRef90_P03315_oligopeptide_13
QHFNVYKATRPYIAYCADCGAGHSCHSPVAIEAVRSEATDGMLKIQFSAQIGIDKS
>UniRef90_P03315_oligopeptide_14
VAIEAVRSEATDGMLKIQFSAQIGIDKSDNHDYTKIRYADGHAIENAVRSSLKVAT
>UniRef90_P03315_oligopeptide_15
DNHDYTKIRYADGHAIENAVRSSLKVATSGDCFVHGTMGHFILAKCPPGEFLQVSI
>UniRef90_P03315_oligopeptide_16
SGDCFVHGTMGHFILAKCPPGEFLQVSIQDTRNAVRACRIQYHHDPQPVGREKFTI
>UniRef90_P03315_oligopeptide_17
QDTRNAVRACRIQYHHDPQPVGREKFTIRPHYGKEIPCTTYQQTTAETVEEIDMHM
>UniRef90_P03315_oligopeptide_18
RPHYGKEIPCTTYQQTTAETVEEIDMHMPPDTPDRTLLSQQSGNVKITVGGKKVKY
>UniRef90_P03315_oligopeptide_19
PPDTPDRTLLSQQSGNVKITVGGKKVKYNCTCGTGNVGTTNSDMTINTCLIEQCHV
>UniRef90_P03315_oligopeptide_20
NCTCGTGNVGTTNSDMTINTCLIEQCHVSVTDHKKWQFNSPFVPRADEPARKGKVH
>UniRef90_P03315_oligopeptide_21
SVTDHKKWQFNSPFVPRADEPARKGKVHIPFPLDNITCRVPMAREPTVIHGKREVT
>UniRef90_P03315_oligopeptide_22
IPFPLDNITCRVPMAREPTVIHGKREVTLHLHPDHPTLFSYRTLGEDPQYHEEWVT
>UniRef90_P03315_oligopeptide_23
LHLHPDHPTLFSYRTLGEDPQYHEEWVTAAVERTIPVPVDGMEYHWGNNDPVRLWS
>UniRef90_P03315_oligopeptide_24
AAVERTIPVPVDGMEYHWGNNDPVRLWSQLTTEGKPHGWPHQIVQYYYGLYPAATV
>UniRef90_P03315_oligopeptide_25
QLTTEGKPHGWPHQIVQYYYGLYPAATVSAVVGMSLLALISIFASCYMLVAARSKC
>UniRef90_P03315_oligopeptide_26
SAVVGMSLLALISIFASCYMLVAARSKCLTPYALTPGAAVPWTLGILCCAPRAHAA
>UniRef90_P03315_oligopeptide_27
LTPYALTPGAAVPWTLGILCCAPRAHAASVAETMAYLWDQNQALFWLEFAAPVACI
>UniRef90_P03315_oligopeptide_28
SVAETMAYLWDQNQALFWLEFAAPVACILIITYCLRNVLCCCKSLSFLVLLSLGAT
>UniRef90_P03315_oligopeptide_29
LIITYCLRNVLCCCKSLSFLVLLSLGATARAYEHSTVMPNVVGFPYKAHIERPGYS
>UniRef90_P03315_oligopeptide_30
ARAYEHSTVMPNVVGFPYKAHIERPGYSPLTLQMQVVETSLEPTLNLEYITCEYKT
>UniRef90_P03315_oligopeptide_31
PLTLQMQVVETSLEPTLNLEYITCEYKTVVPSPYVKCCGASECSTKEKPDYQCKVY
>UniRef90_P03315_oligopeptide_32
VVPSPYVKCCGASECSTKEKPDYQCKVYTGVYPFMWGGAYCFCDSENTQLSEAYVD
>UniRef90_P03315_oligopeptide_33
TGVYPFMWGGAYCFCDSENTQLSEAYVDRSDVCRHDHASAYKAHTASLKAKVRVMY
>UniRef90_P03315_oligopeptide_34
RSDVCRHDHASAYKAHTASLKAKVRVMYGNVNQTVDVYVNGDHAVTIGGTQFIFGP
>UniRef90_P03315_oligopeptide_35
GNVNQTVDVYVNGDHAVTIGGTQFIFGPLSSAWTPFDNKIVVYKDEVFNQDFPPYG
>UniRef90_P03315_oligopeptide_36
LSSAWTPFDNKIVVYKDEVFNQDFPPYGSGQPGRFGDIQSRTVESNDLYANTALKL
>UniRef90_P03315_oligopeptide_37
SGQPGRFGDIQSRTVESNDLYANTALKLARPSPGMVHVPYTQTPSGFKYWLKEKGT
>UniRef90_P03315_oligopeptide_38
ARPSPGMVHVPYTQTPSGFKYWLKEKGTALNTKAPFGCQIKTNPVRAMNCAVGNIP
>UniRef90_P03315_oligopeptide_39
ALNTKAPFGCQIKTNPVRAMNCAVGNIPVSMNLPDSAFTRIVEAPTIIDLTCTVAT
>UniRef90_P03315_oligopeptide_40
VSMNLPDSAFTRIVEAPTIIDLTCTVATCTHSSDFGGVLTLTYKTNKNGDCSVHSH
>UniRef90_P03315_oligopeptide_41
CTHSSDFGGVLTLTYKTNKNGDCSVHSHSNVATLQEATAKVKTAGKVTLHFSTASA
>UniRef90_P03315_oligopeptide_42
SNVATLQEATAKVKTAGKVTLHFSTASASPSFVVSLCSARATCSASCEPPKDHIVP
>UniRef90_P03315_oligopeptide_43
SPSFVVSLCSARATCSASCEPPKDHIVPYAASHSNVVFPDMSGTALSWVQKISGGL
>UniRef90_P03315_oligopeptide_44
PKDHIVPYAASHSNVVFPDMSGTALSWVQKISGGLGAFAIGAILVLVVVTCIGLRR
>UniRef90_P03316_oligopeptide_1
MNRGFFNMLGRRPFPAPTAMWRPRRRRQAAPMPARNGLASQIQQLTTAVSALVIGQ
>UniRef90_P03316_oligopeptide_2
AAPMPARNGLASQIQQLTTAVSALVIGQATRPQPPRPRPPPRQKKQAPKQPPKPKK
>UniRef90_P03316_oligopeptide_3
ATRPQPPRPRPPPRQKKQAPKQPPKPKKPKTQEKKKKQPAKPKPGKRQRMALKLEA
>UniRef90_P03316_oligopeptide_4
PKTQEKKKKQPAKPKPGKRQRMALKLEADRLFDVKNEDGDVIGHALAMEGKVMKPL
>UniRef90_P03316_oligopeptide_5
DRLFDVKNEDGDVIGHALAMEGKVMKPLHVKGTIDHPVLSKLKFTKSSAYDMEFAQ
>UniRef90_P03316_oligopeptide_6
HVKGTIDHPVLSKLKFTKSSAYDMEFAQLPVNMRSEAFTYTSEHPEGFYNWHHGAV
>UniRef90_P03316_oligopeptide_7
LPVNMRSEAFTYTSEHPEGFYNWHHGAVQYSGGRFTIPRGVGGRGDSGRPIMDNSG
>UniRef90_P03316_oligopeptide_8
QYSGGRFTIPRGVGGRGDSGRPIMDNSGRVVAIVLGGADEGTRTALSVVTWNSKGK
>UniRef90_P03316_oligopeptide_9
RVVAIVLGGADEGTRTALSVVTWNSKGKTIKTTPEGTEEWSAAPLVTAMCLLGNVS
>UniRef90_P03316_oligopeptide_10
TIKTTPEGTEEWSAAPLVTAMCLLGNVSFPCDRPPTCYTREPSRALDILEENVNHE
>UniRef90_P03316_oligopeptide_11
FPCDRPPTCYTREPSRALDILEENVNHEAYDTLLNAILRCGSSGRSKRSVIDDFTL
>UniRef90_P03316_oligopeptide_12
AYDTLLNAILRCGSSGRSKRSVIDDFTLTSPYLGTCSYCHHTVPCFSPVKIEQVWD
>UniRef90_P03316_oligopeptide_13
TSPYLGTCSYCHHTVPCFSPVKIEQVWDEADDNTIRIQTSAQFGYDQSGAASANKY
>UniRef90_P03316_oligopeptide_14
EADDNTIRIQTSAQFGYDQSGAASANKYRYMSLKQDHTVKEGTMDDIKISTSGPCR
>UniRef90_P03316_oligopeptide_15
RYMSLKQDHTVKEGTMDDIKISTSGPCRRLSYKGYFLLAKCPPGDSVTVSIVSSNS
>UniRef90_P03316_oligopeptide_16
RLSYKGYFLLAKCPPGDSVTVSIVSSNSATSCTLARKIKPKFVGREKYDLPPVHGK
>UniRef90_P03316_oligopeptide_17
ATSCTLARKIKPKFVGREKYDLPPVHGKKIPCTVYDRLKETTAGYITMHRPRPHAY
>UniRef90_P03316_oligopeptide_18
KIPCTVYDRLKETTAGYITMHRPRPHAYTSYLEESSGKVYAKPPSGKNITYECKCG
>UniRef90_P03316_oligopeptide_19
TSYLEESSGKVYAKPPSGKNITYECKCGDYKTGTVSTRTEITGCTAIKQCVAYKSD
>UniRef90_P03316_oligopeptide_20
DYKTGTVSTRTEITGCTAIKQCVAYKSDQTKWVFNSPDLIRHDDHTAQGKLHLPFK
>UniRef90_P03316_oligopeptide_21
QTKWVFNSPDLIRHDDHTAQGKLHLPFKLIPSTCMVPVAHAPNVIHGFKHISLQLD
>UniRef90_P03316_oligopeptide_22
LIPSTCMVPVAHAPNVIHGFKHISLQLDTDHLTLLTTRRLGANPEPTTEWIVGKTV
>UniRef90_P03316_oligopeptide_23
TDHLTLLTTRRLGANPEPTTEWIVGKTVRNFTVDRDGLEYIWGNHEPVRVYAQESA
>UniRef90_P03316_oligopeptide_24
RNFTVDRDGLEYIWGNHEPVRVYAQESAPGDPHGWPHEIVQHYYHRHPVYTILAVA
>UniRef90_P03316_oligopeptide_25
PGDPHGWPHEIVQHYYHRHPVYTILAVASATVAMMIGVTVAVLCACKARRECLTPY
>UniRef90_P03316_oligopeptide_26
SATVAMMIGVTVAVLCACKARRECLTPYALAPNAVIPTSLALLCCVRSANAETFTE
>UniRef90_P03316_oligopeptide_27
ALAPNAVIPTSLALLCCVRSANAETFTETMSYLWSNSQPFFWVQLCIPLAAFIVLM
>UniRef90_P03316_oligopeptide_28
TMSYLWSNSQPFFWVQLCIPLAAFIVLMRCCSCCLPFLVVAGAYLAKVDAYEHATT
>UniRef90_P03316_oligopeptide_29
RCCSCCLPFLVVAGAYLAKVDAYEHATTVPNVPQIPYKALVERAGYAPLNLEITVM
>UniRef90_P03316_oligopeptide_30
VPNVPQIPYKALVERAGYAPLNLEITVMSSEVLPSTNQEYITCKFTTVVPSPKIKC
>UniRef90_P03316_oligopeptide_31
SSEVLPSTNQEYITCKFTTVVPSPKIKCCGSLECQPAAHADYTCKVFGGVYPFMWG
>UniRef90_P03316_oligopeptide_32
CGSLECQPAAHADYTCKVFGGVYPFMWGGAQCFCDSENSQMSEAYVELSADCASDH
>UniRef90_P03316_oligopeptide_33
GAQCFCDSENSQMSEAYVELSADCASDHAQAIKVHTAAMKVGLRIVYGNTTSFLDV
>UniRef90_P03316_oligopeptide_34
AQAIKVHTAAMKVGLRIVYGNTTSFLDVYVNGVTPGTSKDLKVIAGPISASFTPFD
>UniRef90_P03316_oligopeptide_35
YVNGVTPGTSKDLKVIAGPISASFTPFDHKVVIHRGLVYNYDFPEYGAMKPGAFGD
>UniRef90_P03316_oligopeptide_36
HKVVIHRGLVYNYDFPEYGAMKPGAFGDIQATSLTSKDLIASTDIRLLKPSAKNVH
>UniRef90_P03316_oligopeptide_37
IQATSLTSKDLIASTDIRLLKPSAKNVHVPYTQASSGFEMWKNNSGRPLQETAPFG
>UniRef90_P03316_oligopeptide_38
VPYTQASSGFEMWKNNSGRPLQETAPFGCKIAVNPLRAVDCSYGNIPISIDIPNAA
>UniRef90_P03316_oligopeptide_39
CKIAVNPLRAVDCSYGNIPISIDIPNAAFIRTSDAPLVSTVKCEVSECTYSADFGG
>UniRef90_P03316_oligopeptide_40
FIRTSDAPLVSTVKCEVSECTYSADFGGMATLQYVSDREGQCPVHSHSSTATLQES
>UniRef90_P03316_oligopeptide_41
MATLQYVSDREGQCPVHSHSSTATLQESTVHVLEKGAVTVHFSTASPQANFIVSLC
>UniRef90_P03316_oligopeptide_42
TVHVLEKGAVTVHFSTASPQANFIVSLCGKKTTCNAECKPPADHIVSTPHKNDQEF
>UniRef90_P03316_oligopeptide_43
GKKTTCNAECKPPADHIVSTPHKNDQEFQAAISKTSWSWLFALFGGASSLLIIGLM
>UniRef90_P03316_oligopeptide_44
ADHIVSTPHKNDQEFQAAISKTSWSWLFALFGGASSLLIIGLMIFACSMMLTSTRR
>UniRef90_P03317_oligopeptide_1
MEKPVVNVDVDPQSPFVVQLQKSFPQFEVVAQQVTPNDHANARAFSHLASKLIELE
>UniRef90_P03317_oligopeptide_2
VVAQQVTPNDHANARAFSHLASKLIELEVPTTATILDIGSAPARRMFSEHQYHCVC
>UniRef90_P03317_oligopeptide_3
VPTTATILDIGSAPARRMFSEHQYHCVCPMRSPEDPDRMMKYASKLAEKACKITNK
>UniRef90_P03317_oligopeptide_4
PMRSPEDPDRMMKYASKLAEKACKITNKNLHEKIKDLRTVLDTPDAETPSLCFHND
>UniRef90_P03317_oligopeptide_5
NLHEKIKDLRTVLDTPDAETPSLCFHNDVTCNMRAEYSVMQDVYINAPGTIYHQAM
>UniRef90_P03317_oligopeptide_6
VTCNMRAEYSVMQDVYINAPGTIYHQAMKGVRTLYWIGFDTTQFMFSAMAGSYPAY
>UniRef90_P03317_oligopeptide_7
KGVRTLYWIGFDTTQFMFSAMAGSYPAYNTNWADEKVLEARNIGLCSTKLSEGRTG
>UniRef90_P03317_oligopeptide_8
NTNWADEKVLEARNIGLCSTKLSEGRTGKLSIMRKKELKPGSRVYFSVGSTLYPEH
>UniRef90_P03317_oligopeptide_9
KLSIMRKKELKPGSRVYFSVGSTLYPEHRASLQSWHLPSVFHLNGKQSYTCRCDTV
>UniRef90_P03317_oligopeptide_10
RASLQSWHLPSVFHLNGKQSYTCRCDTVVSCEGYVVKKITISPGITGETVGYAVTH
>UniRef90_P03317_oligopeptide_11
VSCEGYVVKKITISPGITGETVGYAVTHNSEGFLLCKVTDTVKGERVSFPVCTYIP
>UniRef90_P03317_oligopeptide_12
NSEGFLLCKVTDTVKGERVSFPVCTYIPATICDQMTGIMATDISPDDAQKLLVGLN
>UniRef90_P03317_oligopeptide_13
ATICDQMTGIMATDISPDDAQKLLVGLNQRIVINGRTNRNTNTMQNYLLPIIAQGF
>UniRef90_P03317_oligopeptide_14
QRIVINGRTNRNTNTMQNYLLPIIAQGFSKWAKERKDDLDNEKMLGTRERKLTYGC
>UniRef90_P03317_oligopeptide_15
SKWAKERKDDLDNEKMLGTRERKLTYGCLWAFRTKKVHSFYRPPGTQTCVKVPASF
>UniRef90_P03317_oligopeptide_16
LWAFRTKKVHSFYRPPGTQTCVKVPASFSAFPMSSVWTTSLPMSLRQKLKLALQPK
>UniRef90_P03317_oligopeptide_17
SAFPMSSVWTTSLPMSLRQKLKLALQPKKEEKLLQVSEELVMEAKAAFEDAQEEAR
>UniRef90_P03317_oligopeptide_18
KEEKLLQVSEELVMEAKAAFEDAQEEARAEKLREALPPLVADKGIEAAAEVVCEVE
>UniRef90_P03317_oligopeptide_19
AEKLREALPPLVADKGIEAAAEVVCEVEGLQADIGAALVETPRGHVRIIPQANDRM
>UniRef90_P03317_oligopeptide_20
GLQADIGAALVETPRGHVRIIPQANDRMIGQYIVVSPNSVLKNAKLAPAHPLADQV
>UniRef90_P03317_oligopeptide_21
IGQYIVVSPNSVLKNAKLAPAHPLADQVKIITHSGRSGRYAVEPYDAKVLMPAGGA
>UniRef90_P03317_oligopeptide_22
KIITHSGRSGRYAVEPYDAKVLMPAGGAVPWPEFLALSESATLVYNEREFVNRKLY
>UniRef90_P03317_oligopeptide_23
VPWPEFLALSESATLVYNEREFVNRKLYHIAMHGPAKNTEEEQYKVTKAELAETEY
>UniRef90_P03317_oligopeptide_24
HIAMHGPAKNTEEEQYKVTKAELAETEYVFDVDKKRCVKKEEASGLVLSGELTNPP
>UniRef90_P03317_oligopeptide_25
VFDVDKKRCVKKEEASGLVLSGELTNPPYHELALEGLKTRPAVPYKVETIGVIGTP
>UniRef90_P03317_oligopeptide_26
YHELALEGLKTRPAVPYKVETIGVIGTPGSGKSAIIKSTVTARDLVTSGKKENCRE
>UniRef90_P03317_oligopeptide_27
GSGKSAIIKSTVTARDLVTSGKKENCREIEADVLRLRGMQITSKTVDSVMLNGCHK
>UniRef90_P03317_oligopeptide_28
IEADVLRLRGMQITSKTVDSVMLNGCHKAVEVLYVDEAFACHAGALLALIAIVRPR
>UniRef90_P03317_oligopeptide_29
AVEVLYVDEAFACHAGALLALIAIVRPRKKVVLCGDPMQCGFFNMMQLKVHFNHPE
>UniRef90_P03317_oligopeptide_30
KKVVLCGDPMQCGFFNMMQLKVHFNHPEKDICTKTFYKYISRRCTQPVTAIVSTLH
>UniRef90_P03317_oligopeptide_31
KDICTKTFYKYISRRCTQPVTAIVSTLHYDGKMKTTNPCKKNIEIDITGATKPKPG
>UniRef90_P03317_oligopeptide_32
YDGKMKTTNPCKKNIEIDITGATKPKPGDIILTCFRGWVKQLQIDYPGHEVMTAAA
>UniRef90_P03317_oligopeptide_33
DIILTCFRGWVKQLQIDYPGHEVMTAAASQGLTRKGVYAVRQKVNENPLYAITSEH
>UniRef90_P03317_oligopeptide_34
SQGLTRKGVYAVRQKVNENPLYAITSEHVNVLLTRTEDRLVWKTLQGDPWIKQPTN
>UniRef90_P03317_oligopeptide_35
VNVLLTRTEDRLVWKTLQGDPWIKQPTNIPKGNFQATIEDWEAEHKGIIAAINSPT
>UniRef90_P03317_oligopeptide_36
IPKGNFQATIEDWEAEHKGIIAAINSPTPRANPFSCKTNVCWAKALEPILATAGIV
>UniRef90_P03317_oligopeptide_37
PRANPFSCKTNVCWAKALEPILATAGIVLTGCQWSELFPQFADDKPHSAIYALDVI
>UniRef90_P03317_oligopeptide_38
LTGCQWSELFPQFADDKPHSAIYALDVICIKFFGMDLTSGLFSKQSIPLTYHPADS
>UniRef90_P03317_oligopeptide_39
CIKFFGMDLTSGLFSKQSIPLTYHPADSARPVAHWDNSPGTRKYGYDHAIAAELSR
>UniRef90_P03317_oligopeptide_40
ARPVAHWDNSPGTRKYGYDHAIAAELSRRFPVFQLAGKGTQLDLQTGRTRVISAQH
>UniRef90_P03317_oligopeptide_41
RFPVFQLAGKGTQLDLQTGRTRVISAQHNLVPVNRNLPHALVPEYKEKQPGPVKKF
>UniRef90_P03317_oligopeptide_42
NLVPVNRNLPHALVPEYKEKQPGPVKKFLNQFKHHSVLVVSEEKIEAPRKRIEWIA
>UniRef90_P03317_oligopeptide_43
LNQFKHHSVLVVSEEKIEAPRKRIEWIAPIGIAGADKNYNLAFGFPPQARYDLVFI
>UniRef90_P03317_oligopeptide_44
PIGIAGADKNYNLAFGFPPQARYDLVFINIGTKYRNHHFQQCEDHAATLKTLSRSA
>UniRef90_P03317_oligopeptide_45
NIGTKYRNHHFQQCEDHAATLKTLSRSALNCLNPGGTLVVKSYGYADRNSEDVVTA
>UniRef90_P03317_oligopeptide_46
LNCLNPGGTLVVKSYGYADRNSEDVVTALARKFVRVSAARPDCVSSNTEMYLIFRQ
>UniRef90_P03317_oligopeptide_47
LARKFVRVSAARPDCVSSNTEMYLIFRQLDNSRTRQFTPHHLNCVISSVYEGTRDG
>UniRef90_P03317_oligopeptide_48
LDNSRTRQFTPHHLNCVISSVYEGTRDGVGAAPSYRTKRENIADCQEEAVVNAANP
>UniRef90_P03317_oligopeptide_49
VGAAPSYRTKRENIADCQEEAVVNAANPLGRPGEGVCRAIYKRWPTSFTDSATETG
>UniRef90_P03317_oligopeptide_50
LGRPGEGVCRAIYKRWPTSFTDSATETGTARMTVCLGKKVIHAVGPDFRKHPEAEA
>UniRef90_P03317_oligopeptide_51
TARMTVCLGKKVIHAVGPDFRKHPEAEALKLLQNAYHAVADLVNEHNIKSVAIPLL
>UniRef90_P03317_oligopeptide_52
LKLLQNAYHAVADLVNEHNIKSVAIPLLSTGIYAAGKDRLEVSLNCLTTALDRTDA
>UniRef90_P03317_oligopeptide_53
STGIYAAGKDRLEVSLNCLTTALDRTDADVTIYCLDKKWKERIDAALQLKESVTEL
>UniRef90_P03317_oligopeptide_54
DVTIYCLDKKWKERIDAALQLKESVTELKDEDMEIDDELVWIHPDSCLKGRKGFST
>UniRef90_P03317_oligopeptide_55
KDEDMEIDDELVWIHPDSCLKGRKGFSTTKGKLYSYFEGTKFHQAAKDMAEIKVLF
>UniRef90_P03317_oligopeptide_56
TKGKLYSYFEGTKFHQAAKDMAEIKVLFPNDQESNEQLCAYILGETMEAIREKCPV
>UniRef90_P03317_oligopeptide_57
PNDQESNEQLCAYILGETMEAIREKCPVDHNPSSSPPKTLPCLCMYAMTPERVHRL
>UniRef90_P03317_oligopeptide_58
DHNPSSSPPKTLPCLCMYAMTPERVHRLRSNNVKEVTVCSSTPLPKHKIKNVQKVQ
>UniRef90_P03317_oligopeptide_59
RSNNVKEVTVCSSTPLPKHKIKNVQKVQCTKVVLFNPHTPAFVPARKYIEVPEQPT
>UniRef90_P03317_oligopeptide_60
CTKVVLFNPHTPAFVPARKYIEVPEQPTAPPAQAEEAPEVVATPSPSTADNTSLDV
>UniRef90_P03317_oligopeptide_61
APPAQAEEAPEVVATPSPSTADNTSLDVTDISLDMDDSSEGSLFSSFSGSDNSITS
>UniRef90_P03317_oligopeptide_62
TDISLDMDDSSEGSLFSSFSGSDNSITSMDSWSSGPSSLEIVDRRQVVVADVHAVQ
>UniRef90_P03317_oligopeptide_63
MDSWSSGPSSLEIVDRRQVVVADVHAVQEPAPIPPPRLKKMARLAAARKEPTPPAS
>UniRef90_P03317_oligopeptide_64
EPAPIPPPRLKKMARLAAARKEPTPPASNSSESLHLSFGGVSMSLGSIFDGETARQ
>UniRef90_P03317_oligopeptide_65
NSSESLHLSFGGVSMSLGSIFDGETARQAAVQPLATGPTDVPMSFGSFSDGEIDEL
>UniRef90_P03317_oligopeptide_66
AAVQPLATGPTDVPMSFGSFSDGEIDELSRRVTESEPVLFGSFEPGEVNSIISSRS
>UniRef90_P03317_oligopeptide_67
SRRVTESEPVLFGSFEPGEVNSIISSRSAVSFPLRKQRRRRRSRRTEYLTGVGGYI
>UniRef90_P03317_oligopeptide_68
AVSFPLRKQRRRRRSRRTEYLTGVGGYIFSTDTGPGHLQKKSVLQNQLTEPTLERN
>UniRef90_P03317_oligopeptide_69
FSTDTGPGHLQKKSVLQNQLTEPTLERNVLERIHAPVLDTSKEEQLKLRYQMMPTE
>UniRef90_P03317_oligopeptide_70
VLERIHAPVLDTSKEEQLKLRYQMMPTEANKSRYQSRKVENQKAITTERLLSGLRL
>UniRef90_P03317_oligopeptide_71
ANKSRYQSRKVENQKAITTERLLSGLRLYNSATDQPECYKITYPKPLYSSSVPANY
>UniRef90_P03317_oligopeptide_72
YNSATDQPECYKITYPKPLYSSSVPANYSDPQFAVAVCNNYLHENYPTVASYQITD
>UniRef90_P03317_oligopeptide_73
SDPQFAVAVCNNYLHENYPTVASYQITDEYDAYLDMVDGTVACLDTATFCPAKLRS
>UniRef90_P03317_oligopeptide_74
EYDAYLDMVDGTVACLDTATFCPAKLRSYPKKHEYRAPNIRSAVPSAMQNTLQNVL
>UniRef90_P03317_oligopeptide_75
YPKKHEYRAPNIRSAVPSAMQNTLQNVLIAATKRNCNVTQMRELPTLDSATFNVEC
>UniRef90_P03317_oligopeptide_76
IAATKRNCNVTQMRELPTLDSATFNVECFRKYACNDEYWEEFARKPIRITTEFVTA
>UniRef90_P03317_oligopeptide_77
FRKYACNDEYWEEFARKPIRITTEFVTAYVARLKGPKAAALFAKTYNLVPLQEVPM
>UniRef90_P03317_oligopeptide_78
YVARLKGPKAAALFAKTYNLVPLQEVPMDRFVMDMKRDVKVTPGTKHTEERPKVQV
>UniRef90_P03317_oligopeptide_79
DRFVMDMKRDVKVTPGTKHTEERPKVQVIQAAEPLATAYLCGIHRELVRRLTAVLL
>UniRef90_P03317_oligopeptide_80
IQAAEPLATAYLCGIHRELVRRLTAVLLPNIHTLFDMSAEDFDAIIAEHFKQGDPV
>UniRef90_P03317_oligopeptide_81
PNIHTLFDMSAEDFDAIIAEHFKQGDPVLETDIASFDKSQDDAMALTGLMILEDLG
>UniRef90_P03317_oligopeptide_82
LETDIASFDKSQDDAMALTGLMILEDLGVDQPLLDLIECAFGEISSTHLPTGTRFK
>UniRef90_P03317_oligopeptide_83
VDQPLLDLIECAFGEISSTHLPTGTRFKFGAMMKSGMFLTLFVNTVLNVVIASRVL
>UniRef90_P03317_oligopeptide_84
FGAMMKSGMFLTLFVNTVLNVVIASRVLEERLKTSRCAAFIGDDNIIHGVVSDKEM
>UniRef90_P03317_oligopeptide_85
EERLKTSRCAAFIGDDNIIHGVVSDKEMAERCATWLNMEVKIIDAVIGERPPYFCG
>UniRef90_P03317_oligopeptide_86
AERCATWLNMEVKIIDAVIGERPPYFCGGFILQDSVTSTACRVADPLKRLFKLGKP
>UniRef90_P03317_oligopeptide_87
GFILQDSVTSTACRVADPLKRLFKLGKPLPADDEQDEDRRRALLDETKAWFRVGIT
>UniRef90_P03317_oligopeptide_88
LPADDEQDEDRRRALLDETKAWFRVGITGTLAVAVTTRYEVDNITPVLLALRTFAQ
>UniRef90_P03317_oligopeptide_89
AWFRVGITGTLAVAVTTRYEVDNITPVLLALRTFAQSKRAFQAIRGEIKHLYGGPK
>UniRef90_P03345_oligopeptide_1
MGQIFSRSASPIPRPPRGLAAHHWLNFLQAAYRLEPGPSSYDFHQLKKFLKIALET
>UniRef90_P03345_oligopeptide_2
QAAYRLEPGPSSYDFHQLKKFLKIALETPARICPINYSLLASLLPKGYPGRVNEIL
>UniRef90_P03345_oligopeptide_3
PARICPINYSLLASLLPKGYPGRVNEILHILIQTQAQIPSRPAPPPPSSPTHDPPD
>UniRef90_P03345_oligopeptide_4
HILIQTQAQIPSRPAPPPPSSPTHDPPDSDPQIPPPYVEPTAPQVLPVMHPHGAPP
>UniRef90_P03345_oligopeptide_5
SDPQIPPPYVEPTAPQVLPVMHPHGAPPNHRPWQMKDLQAIKQEVSQAAPGSPQFM
>UniRef90_P03345_oligopeptide_6
NHRPWQMKDLQAIKQEVSQAAPGSPQFMQTIRLAVQQFDPTAKDLQDLLQYLCSSL
>UniRef90_P03345_oligopeptide_7
QTIRLAVQQFDPTAKDLQDLLQYLCSSLVASLHHQQLDSLISEAETRGITGYNPLA
>UniRef90_P03345_oligopeptide_8
VASLHHQQLDSLISEAETRGITGYNPLAGPLRVQANNPQQQGLRREYQQLWLAAFA
>UniRef90_P03345_oligopeptide_9
GPLRVQANNPQQQGLRREYQQLWLAAFAALPGSAKDPSWASILQGLEEPYHAFVER
>UniRef90_P03345_oligopeptide_10
ALPGSAKDPSWASILQGLEEPYHAFVERLNIALDNGLPEGTPKDPILRSLAYSNAN
>UniRef90_P03345_oligopeptide_11
LNIALDNGLPEGTPKDPILRSLAYSNANKECQKLLQARGHTNSPLGDMLRACQTWT
>UniRef90_P03345_oligopeptide_12
KECQKLLQARGHTNSPLGDMLRACQTWTPKDKTKVLVVQPKKPPPNQPCFRCGKAG
>UniRef90_P03345_oligopeptide_13
PKDKTKVLVVQPKKPPPNQPCFRCGKAGHWSRDCTQPRPPPGPCPLCQDPTHWKRD
>UniRef90_P03345_oligopeptide_14
HWSRDCTQPRPPPGPCPLCQDPTHWKRDCPRLKPTIPEPEPEEDALLLDLPADIPH
>UniRef90_P03345_oligopeptide_15
RPPPGPCPLCQDPTHWKRDCPRLKPTIPEPEPEEDALLLDLPADIPHPKNSIGGEV
>UniRef90_P03346_oligopeptide_1
MGQIHGLSPTPIPKAPRGLSTHHWLNFLQAAYRLQPRPSDFDFQQLRRFLKLALKT
>UniRef90_P03346_oligopeptide_2
QAAYRLQPRPSDFDFQQLRRFLKLALKTPIWLNPIDYSLLASLIPKGYPGRVVEII
>UniRef90_P03346_oligopeptide_3
PIWLNPIDYSLLASLIPKGYPGRVVEIINILVKNQVSPSAPAAPVPTPICPTTTPP
>UniRef90_P03346_oligopeptide_4
NILVKNQVSPSAPAAPVPTPICPTTTPPPPPPPSPEAHVPPPYVEPTTTQCFPILH
>UniRef90_P03346_oligopeptide_5
PPPPPSPEAHVPPPYVEPTTTQCFPILHPPGAPSAHRPWQMKDLQAIKQEVSSSAL
>UniRef90_P03346_oligopeptide_6
PPGAPSAHRPWQMKDLQAIKQEVSSSALGSPQFMQTLRLAVQQFDPTAKDLQDLLQ
>UniRef90_P03346_oligopeptide_7
GSPQFMQTLRLAVQQFDPTAKDLQDLLQYLCSSLVVSLHHQQLNTLITEAETRGMT
>UniRef90_P03346_oligopeptide_8
YLCSSLVVSLHHQQLNTLITEAETRGMTGYNPMAGPLRMQANNPAQQGLRREYQNL
>UniRef90_P03346_oligopeptide_9
GYNPMAGPLRMQANNPAQQGLRREYQNLWLAAFSTLPGNTRDPSWAAILQGLEEPY
>UniRef90_P03346_oligopeptide_10
WLAAFSTLPGNTRDPSWAAILQGLEEPYCAFVERLNVALDNGLPEGTPKEPILRSL
>UniRef90_P03346_oligopeptide_11
CAFVERLNVALDNGLPEGTPKEPILRSLAYSNANKECQKILQARGHTNSPLGEMLR
>UniRef90_P03346_oligopeptide_12
AYSNANKECQKILQARGHTNSPLGEMLRTCQAWTPKDKTKVLVVQPRRPPPTQPCF
>UniRef90_P03346_oligopeptide_13
TCQAWTPKDKTKVLVVQPRRPPPTQPCFRCGKVGHWSRDCTQPRPPPGPCPLCQDP
>UniRef90_P03346_oligopeptide_14
RCGKVGHWSRDCTQPRPPPGPCPLCQDPSHWKRDCPQLKPPQEEGEPLLLDLPSTS
>UniRef90_P03346_oligopeptide_15
QPRPPPGPCPLCQDPSHWKRDCPQLKPPQEEGEPLLLDLPSTSGTTEEKNSLRGEI
>UniRef90_P03349_oligopeptide_1
MGARASVLSGGELDKWEKIRLRPGGKKKYKLKHIVWASRELERFAVNPGLLETSEG
>UniRef90_P03349_oligopeptide_2
YKLKHIVWASRELERFAVNPGLLETSEGCRQILGQLQPSLQTGSEELRSLYNTVAT
>UniRef90_P03349_oligopeptide_3
CRQILGQLQPSLQTGSEELRSLYNTVATLYCVHQRIDVKDTKEALEKIEEEQNKSK
>UniRef90_P03349_oligopeptide_4
LYCVHQRIDVKDTKEALEKIEEEQNKSKKKAQQAAAAAGTGNSSQVSQNYPIVQNL
>UniRef90_P03349_oligopeptide_5
KKAQQAAAAAGTGNSSQVSQNYPIVQNLQGQMVHQAISPRTLNAWVKVVEEKAFSP
>UniRef90_P03349_oligopeptide_6
QGQMVHQAISPRTLNAWVKVVEEKAFSPEVIPMFSALSEGATPQDLNTMLNTVGGH
>UniRef90_P03349_oligopeptide_7
EVIPMFSALSEGATPQDLNTMLNTVGGHQAAMQMLKETINEEAAEWDRVHPVHAGP
>UniRef90_P03349_oligopeptide_8
QAAMQMLKETINEEAAEWDRVHPVHAGPIAPGQMREPRGSDIAGTTSTLQEQIGWM
>UniRef90_P03349_oligopeptide_9
IAPGQMREPRGSDIAGTTSTLQEQIGWMTNNPPIPVGEIYKRWIILGLNKIVRMYS
>UniRef90_P03349_oligopeptide_10
TNNPPIPVGEIYKRWIILGLNKIVRMYSPTSILDIRQGPKEPFRDYVDRFYKTLRA
>UniRef90_P03349_oligopeptide_11
PTSILDIRQGPKEPFRDYVDRFYKTLRAEQASQDVKNWMTETLLVQNANPDCKTIL
>UniRef90_P03349_oligopeptide_12
EQASQDVKNWMTETLLVQNANPDCKTILKALGPAATLEEMMTACQGVGGPGHKARV
>UniRef90_P03349_oligopeptide_13
KALGPAATLEEMMTACQGVGGPGHKARVLAEAMSQVTNPANIMMQRGNFRNQRKTV
>UniRef90_P03349_oligopeptide_14
LAEAMSQVTNPANIMMQRGNFRNQRKTVKCFNCGKEGHIAKNCRAPRKKGCWRCGR
>UniRef90_P03349_oligopeptide_15
KCFNCGKEGHIAKNCRAPRKKGCWRCGREGHQMKDCTERQANFLGKIWPSYKGRPG
>UniRef90_P03349_oligopeptide_16
EGHQMKDCTERQANFLGKIWPSYKGRPGNFLQSRPEPTAPPEESFRFGEEKTTPSQ
>UniRef90_P03349_oligopeptide_17
PGNFLQSRPEPTAPPEESFRFGEEKTTPSQKQEPIDKELYPLTSLRSLFGNDPSSQ
>UniRef90_P03353_oligopeptide_15
SHWKRDCPQLKPPQEEGEPLLLDLPSTSGTTEEKNLLKGGDLISPHPDQDISILPL
>UniRef90_P03353_oligopeptide_16
GTTEEKNLLKGGDLISPHPDQDISILPLIPLRQQQQPILGVRISVMGQTPQPTQAL
>UniRef90_P03353_oligopeptide_17
IPLRQQQQPILGVRISVMGQTPQPTQALLDTGADLTVIPQTLVPGPVKLHDTLILG
>UniRef90_P03353_oligopeptide_18
LDTGADLTVIPQTLVPGPVKLHDTLILGASGQTNTQFKLLQTPLHIFLPFRRSPVI
>UniRef90_P03353_oligopeptide_19
ASGQTNTQFKLLQTPLHIFLPFRRSPVILSSCLLDTHNKWTIIGRDALQQCQGLLY
>UniRef90_P03353_oligopeptide_20
LSSCLLDTHNKWTIIGRDALQQCQGLLYLPDDPSPHQLLPIATPNTIGLEHLPPPP
>UniRef90_P03353_oligopeptide_21
IGRDALQQCQGLLYLPDDPSPHQLLPIATPNTIGLEHLPPPPQVDQFPLNLSASRP
>UniRef90_P03362_oligopeptide_15
CPRLKPTIPEPEPEEDALLLDLPADIPHPKNLHRGGGLTSPPTLQQVLPNQDPASI
>UniRef90_P03362_oligopeptide_16
PKNLHRGGGLTSPPTLQQVLPNQDPASILPVIPLDPARRPVIKAQVDTQTSHPKTI
>UniRef90_P03362_oligopeptide_17
LPVIPLDPARRPVIKAQVDTQTSHPKTIEALLDTGADMTVLPIALFSSNTPLKNTS
>UniRef90_P03362_oligopeptide_18
EALLDTGADMTVLPIALFSSNTPLKNTSVLGAGGQTQDHFKLTSLPVLIRLPFRTT
>UniRef90_P03362_oligopeptide_19
VLGAGGQTQDHFKLTSLPVLIRLPFRTTPIVLTSCLVDTKNNWAIIGRDALQQCQG
>UniRef90_P03362_oligopeptide_20
PIVLTSCLVDTKNNWAIIGRDALQQCQGVLYLPEAKRPPVILPIQAPAVLGLEHLP
>UniRef90_P03362_oligopeptide_21
VLYLPEAKRPPVILPIQAPAVLGLEHLPRPPQISQFPLNPERLQALQHLVRKALEA
>UniRef90_P03362_oligopeptide_22
RPPQISQFPLNPERLQALQHLVRKALEAGHIEPYTGPGNNPVFPVKKANGTWRFIH
>UniRef90_P03362_oligopeptide_23
GHIEPYTGPGNNPVFPVKKANGTWRFIHDLRATNSLTIDLSSSSPGPPDLSSLPTT
>UniRef90_P03362_oligopeptide_24
DLRATNSLTIDLSSSSPGPPDLSSLPTTLAHLQTIDLRDAFFQIPLPKQFQPYFAF
>UniRef90_P03362_oligopeptide_25
LAHLQTIDLRDAFFQIPLPKQFQPYFAFTVPQQCNYGPGTRYAWKVLPQGFKNSPT
>UniRef90_P03362_oligopeptide_26
TVPQQCNYGPGTRYAWKVLPQGFKNSPTLFEMQLAHILQPIRQAFPQCTILQYMDD
>UniRef90_P03362_oligopeptide_27
LFEMQLAHILQPIRQAFPQCTILQYMDDILLASPSHEDLLLLSEATMASLISHGLP
>UniRef90_P03362_oligopeptide_28
ILLASPSHEDLLLLSEATMASLISHGLPVSENKTQQTPGTIKFLGQIISPNHLTYD
>UniRef90_P03362_oligopeptide_29
VSENKTQQTPGTIKFLGQIISPNHLTYDAVPTVPIRSRWALPELQALLGEIQWVSK
>UniRef90_P03362_oligopeptide_30
AVPTVPIRSRWALPELQALLGEIQWVSKGTPTLRQPLHSLYCALQRHTDPRDQIYL
>UniRef90_P03362_oligopeptide_31
GTPTLRQPLHSLYCALQRHTDPRDQIYLNPSQVQSLVQLRQALSQNCRSRLVQTLP
>UniRef90_P03362_oligopeptide_32
NPSQVQSLVQLRQALSQNCRSRLVQTLPLLGAIMLTLTGTTTVVFQSKEQWPLVWL
>UniRef90_P03362_oligopeptide_33
LLGAIMLTLTGTTTVVFQSKEQWPLVWLHAPLPHTSQCPWGQLLASAVLLLDKYTL
>UniRef90_P03362_oligopeptide_34
HAPLPHTSQCPWGQLLASAVLLLDKYTLQSYGLLCQTIHHNISTQTFNQFIQTSDH
>UniRef90_P03362_oligopeptide_35
QSYGLLCQTIHHNISTQTFNQFIQTSDHPSVPILLHHSHRFKNLGAQTGELWNTFL
>UniRef90_P03362_oligopeptide_36
PSVPILLHHSHRFKNLGAQTGELWNTFLKTAAPLAPVKALMPVFTLSPVIINTAPC
>UniRef90_P03362_oligopeptide_37
KTAAPLAPVKALMPVFTLSPVIINTAPCLFSDGSTSRAAYILWDKQILSQRSFPLP
>UniRef90_P03362_oligopeptide_38
LFSDGSTSRAAYILWDKQILSQRSFPLPPPHKSAQRAELLGLLHGLSSARSWRCLN
>UniRef90_P03362_oligopeptide_39
PPHKSAQRAELLGLLHGLSSARSWRCLNIFLDSKYLYHYLRTLALGTFQGRSSQAP
>UniRef90_P03362_oligopeptide_40
IFLDSKYLYHYLRTLALGTFQGRSSQAPFQALLPRLLSRKVVYLHHVRSHTNLPDP
>UniRef90_P03362_oligopeptide_41
FQALLPRLLSRKVVYLHHVRSHTNLPDPISRLNALTDALLITPVLQLSPAELHSFT
>UniRef90_P03362_oligopeptide_42
ISRLNALTDALLITPVLQLSPAELHSFTHCGQTALTLQGATTTEASNILRSCHACR
>UniRef90_P03362_oligopeptide_43
HCGQTALTLQGATTTEASNILRSCHACRGGNPQHQMPRGHIRRGLLPNHIWQGDIT
>UniRef90_P03362_oligopeptide_44
GGNPQHQMPRGHIRRGLLPNHIWQGDITHFKYKNTLYRLHVWVDTFSGAISATQKR
>UniRef90_P03362_oligopeptide_45
HFKYKNTLYRLHVWVDTFSGAISATQKRKETSSEAISSLLQAIAHLGKPSYINTDN
>UniRef90_P03362_oligopeptide_46
KETSSEAISSLLQAIAHLGKPSYINTDNGPAYISQDFLNMCTSLAIRHTTHVPYNP
>UniRef90_P03362_oligopeptide_47
GPAYISQDFLNMCTSLAIRHTTHVPYNPTSSGLVERSNGILKTLLYKYFTDKPDLP
>UniRef90_P03362_oligopeptide_48
TSSGLVERSNGILKTLLYKYFTDKPDLPMDNALSIALWTINHLNVLTNCHKTRWQL
>UniRef90_P03362_oligopeptide_49
MDNALSIALWTINHLNVLTNCHKTRWQLHHSPRLQPIPETRSLSNKQTHWYYFKLP
>UniRef90_P03362_oligopeptide_50
HHSPRLQPIPETRSLSNKQTHWYYFKLPGLNSRQWKGPQEALQEAAGAALIPVSAS
>UniRef90_P03362_oligopeptide_51
GLNSRQWKGPQEALQEAAGAALIPVSASSAQWIPWRLLKRAACPRPVGGPADPKEK
>UniRef90_P03362_oligopeptide_52
WKGPQEALQEAAGAALIPVSASSAQWIPWRLLKRAACPRPVGGPADPKEKDLQHHG
>UniRef90_P03363_oligopeptide_21
LPDDPSPHQLLPIATPNTIGLEHLPPPPQVDQFPLNLPERLQALNDLVSKALEAGH
>UniRef90_P03363_oligopeptide_22
QVDQFPLNLPERLQALNDLVSKALEAGHIEPYSGPGNNPVFPVKKPNGKWRFIHDL
>UniRef90_P03363_oligopeptide_23
IEPYSGPGNNPVFPVKKPNGKWRFIHDLRATNAITTTLTSPSPGPPDLTSLPTALP
>UniRef90_P03363_oligopeptide_24
RATNAITTTLTSPSPGPPDLTSLPTALPHLQTIDLTDAFFQIPLPKQYQPYFAFTI
>UniRef90_P03363_oligopeptide_25
HLQTIDLTDAFFQIPLPKQYQPYFAFTIPQPCNYGPGTRYAWTVLPQGFKNSPTLF
>UniRef90_P03363_oligopeptide_26
PQPCNYGPGTRYAWTVLPQGFKNSPTLFEQQLAAVLNPMRKMFPTSTIVQYMDDIL
>UniRef90_P03363_oligopeptide_27
EQQLAAVLNPMRKMFPTSTIVQYMDDILLASPTNEELQQLSQLTLQALTTHGLPIS
>UniRef90_P03363_oligopeptide_28
LASPTNEELQQLSQLTLQALTTHGLPISQEKTQQTPGQIRFLGQVISPNHITYEST
>UniRef90_P03363_oligopeptide_29
QEKTQQTPGQIRFLGQVISPNHITYESTPTIPIKSQWTLTELQVILGEIQWVSKGT
>UniRef90_P03363_oligopeptide_30
PTIPIKSQWTLTELQVILGEIQWVSKGTPILRKHLQSLYSALHGYRDPRACITLTP
>UniRef90_P03363_oligopeptide_31
PILRKHLQSLYSALHGYRDPRACITLTPQQLHALHAIQQALQHNCRGRLNPALPLL
>UniRef90_P03363_oligopeptide_32
QQLHALHAIQQALQHNCRGRLNPALPLLGLISLSTSGTTSVIFQPKQNWPLAWLHT
>UniRef90_P03363_oligopeptide_33
GLISLSTSGTTSVIFQPKQNWPLAWLHTPHPPTSLCPWGHLLACTILTLDKYTLQH
>UniRef90_P03363_oligopeptide_34
PHPPTSLCPWGHLLACTILTLDKYTLQHYGQLCQSFHHNMSKQALCDFLRNSPHPS
>UniRef90_P03363_oligopeptide_35
YGQLCQSFHHNMSKQALCDFLRNSPHPSVGILIHHMGRFHNLGSQPSGPWKTLLHL
>UniRef90_P03363_oligopeptide_36
VGILIHHMGRFHNLGSQPSGPWKTLLHLPTLLQEPRLLRPIFTLSPVVLDTAPCLF
>UniRef90_P03363_oligopeptide_37
PTLLQEPRLLRPIFTLSPVVLDTAPCLFSDGSPQKAAYVLWDQTILQQDITPLPSH
>UniRef90_P03363_oligopeptide_38
SDGSPQKAAYVLWDQTILQQDITPLPSHETHSAQKGELLALICGLRAAKPWPSLNI
>UniRef90_P03363_oligopeptide_39
ETHSAQKGELLALICGLRAAKPWPSLNIFLDSKYLIKYLHSLAIGAFLGTSAHQTL
>UniRef90_P03363_oligopeptide_40
FLDSKYLIKYLHSLAIGAFLGTSAHQTLQAALPPLLQGKTIYLHHVRSHTNLPDPI
>UniRef90_P03363_oligopeptide_41
QAALPPLLQGKTIYLHHVRSHTNLPDPISTFNEYTDSLILAPLVPLTPQGLHGLTH
>UniRef90_P03363_oligopeptide_42
STFNEYTDSLILAPLVPLTPQGLHGLTHCNQRALVSFGATPREAKSLVQTCHTCQT
>UniRef90_P03363_oligopeptide_43
CNQRALVSFGATPREAKSLVQTCHTCQTINSQHHMPRGYIRRGLLPNHIWQGDVTH
>UniRef90_P03363_oligopeptide_44
INSQHHMPRGYIRRGLLPNHIWQGDVTHYKYKKYKYCLHVWVDTFSGAVSVSCKKK
>UniRef90_P03363_oligopeptide_45
YKYKKYKYCLHVWVDTFSGAVSVSCKKKETSCETISAVLQAISLLGKPLHINTDNG
>UniRef90_P03363_oligopeptide_46
ETSCETISAVLQAISLLGKPLHINTDNGPAFLSQEFQEFCTSYRIKHSTHIPYNPT
>UniRef90_P03363_oligopeptide_47
PAFLSQEFQEFCTSYRIKHSTHIPYNPTSSGLVERTNGVIKNLLNKYLLDCPNLPL
>UniRef90_P03363_oligopeptide_48
SSGLVERTNGVIKNLLNKYLLDCPNLPLDNAIHKALWTLNQLNVMNPSGKTRWQIH
>UniRef90_P03363_oligopeptide_49
DNAIHKALWTLNQLNVMNPSGKTRWQIHHSPPLPPIPEASTPPKPPPKWFYYKLPG
>UniRef90_P03363_oligopeptide_50
HSPPLPPIPEASTPPKPPPKWFYYKLPGLTNQRWKGPLQSLQEAAGAALLSIDGSP
>UniRef90_P03363_oligopeptide_51
LTNQRWKGPLQSLQEAAGAALLSIDGSPRWIPWRFLKKAACPRPDASELAEHAATD
>UniRef90_P03363_oligopeptide_52
WKGPLQSLQEAAGAALLSIDGSPRWIPWRFLKKAACPRPDASELAEHAATDHQHHG
>UniRef90_P03378_oligopeptide_1
MKVKGTRRNYQHLWRWGTLLLGMLMICSATEKLWVTVYYGVPVWKEATTTLFCASD
>UniRef90_P03378_oligopeptide_2
ATEKLWVTVYYGVPVWKEATTTLFCASDARAYDTEVHNVWATHACVPTDPNPQEVV
>UniRef90_P03378_oligopeptide_3
ARAYDTEVHNVWATHACVPTDPNPQEVVLGNVTENFNMWKNNMVEQMQEDIISLWD
>UniRef90_P03378_oligopeptide_4
LGNVTENFNMWKNNMVEQMQEDIISLWDQSLKPCVKLTPLCVTLNCTDLGKATNTN
>UniRef90_P03378_oligopeptide_5
QSLKPCVKLTPLCVTLNCTDLGKATNTNSSNWKEEIKGEIKNCSFNITTSIRDKIQ
>UniRef90_P03378_oligopeptide_6
SSNWKEEIKGEIKNCSFNITTSIRDKIQKENALFRNLDVVPIDNASTTTNYTNYRL
>UniRef90_P03378_oligopeptide_7
KENALFRNLDVVPIDNASTTTNYTNYRLIHCNRSVITQACPKVSFEPIPIHYCTPA
>UniRef90_P03378_oligopeptide_8
IHCNRSVITQACPKVSFEPIPIHYCTPAGFAILKCNNKTFNGKGPCTNVSTVQCTH
>UniRef90_P03378_oligopeptide_9
GFAILKCNNKTFNGKGPCTNVSTVQCTHGIRPIVSTQLLLNGSLAEEEVVIRSDNF
>UniRef90_P03378_oligopeptide_10
GIRPIVSTQLLLNGSLAEEEVVIRSDNFTNNAKTIIVQLNESVAINCTRPNNNTRK
>UniRef90_P03378_oligopeptide_11
TNNAKTIIVQLNESVAINCTRPNNNTRKSIYIGPGRAFHTTGRIIGDIRKAHCNIS
>UniRef90_P03378_oligopeptide_12
SIYIGPGRAFHTTGRIIGDIRKAHCNISRAQWNNTLEQIVKKLREQFGNNKTIVFN
>UniRef90_P03378_oligopeptide_13
RAQWNNTLEQIVKKLREQFGNNKTIVFNQSSGGDPEIVMHSFNCRGEFFYCNTTQL
>UniRef90_P03378_oligopeptide_14
QSSGGDPEIVMHSFNCRGEFFYCNTTQLFNNTWRLNHTEGTKGNDTIILPCRIKQI
>UniRef90_P03378_oligopeptide_15
FNNTWRLNHTEGTKGNDTIILPCRIKQIINMWQEVGKAMYAPPIGGQISCSSNITG
>UniRef90_P03378_oligopeptide_16
INMWQEVGKAMYAPPIGGQISCSSNITGLLLTRDGGTNVTNDTEVFRPGGGDMRDN
>UniRef90_P03378_oligopeptide_17
LLLTRDGGTNVTNDTEVFRPGGGDMRDNWRSELYKYKVIKIEPLGIAPTKAKRRVV
>UniRef90_P03378_oligopeptide_18
WRSELYKYKVIKIEPLGIAPTKAKRRVVQREKRAVGIVGAMFLGFLGAAGSTMGAV
>UniRef90_P03378_oligopeptide_19
QREKRAVGIVGAMFLGFLGAAGSTMGAVSLTLTVQARQLLSGIVQQQNNLLRAIEA
>UniRef90_P03378_oligopeptide_20
SLTLTVQARQLLSGIVQQQNNLLRAIEAQQHLLQLTVWGIKQLQARVLAVERYLRD
>UniRef90_P03378_oligopeptide_21
QQHLLQLTVWGIKQLQARVLAVERYLRDQQLLGIWGCSGKLICTTAVPWNASWSNK
>UniRef90_P03378_oligopeptide_22
QQLLGIWGCSGKLICTTAVPWNASWSNKSLEDIWDNMTWMQWEREIDNYTNTIYTL
>UniRef90_P03378_oligopeptide_23
SLEDIWDNMTWMQWEREIDNYTNTIYTLLEESQNQQEKNEQELLELDKWASLWNWF
>UniRef90_P03378_oligopeptide_24
LEESQNQQEKNEQELLELDKWASLWNWFSITNWLWYIKIFIMIVGGLVGLRIVFAV
>UniRef90_P03378_oligopeptide_25
SITNWLWYIKIFIMIVGGLVGLRIVFAVLSIVNRVRQGYSPLSFQTRLPVPRGPDR
>UniRef90_P03378_oligopeptide_26
LSIVNRVRQGYSPLSFQTRLPVPRGPDRPDGIEEEGGERDRDRSVRLVDGFLALIW
>UniRef90_P03378_oligopeptide_27
PDGIEEEGGERDRDRSVRLVDGFLALIWEDLRSLCLFSYRRLRDLLLIAARTVEIL
>UniRef90_P03378_oligopeptide_28
EDLRSLCLFSYRRLRDLLLIAARTVEILGHRGWEALKYWWSLLQYWIQELKNSAVS
>UniRef90_P03378_oligopeptide_29
GHRGWEALKYWWSLLQYWIQELKNSAVSWLNATAIAVTEGTDRVIEVAQRAYRAIL
>UniRef90_P03378_oligopeptide_30
QYWIQELKNSAVSWLNATAIAVTEGTDRVIEVAQRAYRAILHIHRRIRQGLERLLL
>UniRef90_P03383_oligopeptide_1
MGNVFFLLLFSLTHFPLAQQSRCTLTIGISSYHSSPCSPTQPVCTWNLDLNSLTTD
>UniRef90_P03383_oligopeptide_2
ISSYHSSPCSPTQPVCTWNLDLNSLTTDQRLHPPCPNLITYSGFHKTYSLYLFPHW
>UniRef90_P03383_oligopeptide_3
QRLHPPCPNLITYSGFHKTYSLYLFPHWIKKPNRQGLGYYSPSYNDPCSLQCPYLG
>UniRef90_P03383_oligopeptide_4
IKKPNRQGLGYYSPSYNDPCSLQCPYLGCQAWTSAYTGPVSSPSWKFHSDVNFTQE
>UniRef90_P03383_oligopeptide_5
CQAWTSAYTGPVSSPSWKFHSDVNFTQEVSQVSLRLHFSKCGSSMTLLVDAPGYDP
>UniRef90_P03383_oligopeptide_6
VSQVSLRLHFSKCGSSMTLLVDAPGYDPLWFITSEPTQPPPTSPPLVHDSDLEHVL
>UniRef90_P03383_oligopeptide_7
LWFITSEPTQPPPTSPPLVHDSDLEHVLTPSTSWTTKILKFIQLTLQSTNYSCMVC
>UniRef90_P03383_oligopeptide_8
TPSTSWTTKILKFIQLTLQSTNYSCMVCVDRSSLSSWHVLYTPNISIPQQTSSRTI
>UniRef90_P03383_oligopeptide_9
VDRSSLSSWHVLYTPNISIPQQTSSRTILFPSLALPAPPSQPFPWTHCYQPRLQAI
>UniRef90_P03383_oligopeptide_10
LFPSLALPAPPSQPFPWTHCYQPRLQAITTDNCNNSIILPPFSLAPVPPPATRRRR
>UniRef90_P03383_oligopeptide_11
TTDNCNNSIILPPFSLAPVPPPATRRRRAVPIAVWLVSALAAGTGIAGGVTGSLSL
>UniRef90_P03383_oligopeptide_12
AVPIAVWLVSALAAGTGIAGGVTGSLSLASSKSLLLEVDKDISHLTQAIVKNHQNI
>UniRef90_P03383_oligopeptide_13
ASSKSLLLEVDKDISHLTQAIVKNHQNILRVAQYAAQNRRGLDLLFWEQGGLCKAI
>UniRef90_P03383_oligopeptide_14
LRVAQYAAQNRRGLDLLFWEQGGLCKAIQEQCCFLNISNTHVSVLQERPPLEKRVI
>UniRef90_P03383_oligopeptide_15
QEQCCFLNISNTHVSVLQERPPLEKRVITGWGLNWDLGLSQWAREALQTGITILAL
>UniRef90_P03383_oligopeptide_16
TGWGLNWDLGLSQWAREALQTGITILALLLLVILFGPCILRQIQALPQRLQNRHNQ
>UniRef90_P03383_oligopeptide_17
LSQWAREALQTGITILALLLLVILFGPCILRQIQALPQRLQNRHNQYSLINPETML
>UniRef90_P03402_oligopeptide_1
MENRWQVMIVWQVDRMRIRTWKSLVKHHMYISKKAKGWFYRHHYESTHPRVSSEVH
>UniRef90_P03402_oligopeptide_2
MYISKKAKGWFYRHHYESTHPRVSSEVHIPLGDAKLVITTYWGLHTGEREWHLGQG
>UniRef90_P03402_oligopeptide_3
IPLGDAKLVITTYWGLHTGEREWHLGQGVAIEWRKKKYSTQVDPGLADQLIHLHYF
>UniRef90_P03402_oligopeptide_4
VAIEWRKKKYSTQVDPGLADQLIHLHYFDCFSESAIKNAILGYRVSPRCEYQAGHN
>UniRef90_P03402_oligopeptide_5
DCFSESAIKNAILGYRVSPRCEYQAGHNKVGSLQYLALAALITPKKTKPPLPSVKK
>UniRef90_P03402_oligopeptide_6
AGHNKVGSLQYLALAALITPKKTKPPLPSVKKLTEDRWNKPQKTKGHRGSHTMNGH
>UniRef90_P03404_oligopeptide_1
MGGKWSKSSVIGWPAVRERMRRAEPAADGVGAASRDLEKHGAITSSNTAANNAACA
>UniRef90_P03404_oligopeptide_2
GVGAASRDLEKHGAITSSNTAANNAACAWLEAQEEEKVGFPVTPQVPLRPMTYKAA
>UniRef90_P03404_oligopeptide_3
WLEAQEEEKVGFPVTPQVPLRPMTYKAAVDLSHFLKEKGGLEGLIHSQRRQDILDL
>UniRef90_P03404_oligopeptide_4
VDLSHFLKEKGGLEGLIHSQRRQDILDLWIYHTQGYFPDWQNYTPGPGIRYPLTFG
>UniRef90_P03404_oligopeptide_5
WIYHTQGYFPDWQNYTPGPGIRYPLTFGWCYKLVPVEPDKVEEANKGENTSLLHPV
>UniRef90_P03404_oligopeptide_6
WCYKLVPVEPDKVEEANKGENTSLLHPVSLHGMDDPEREVLEWRFDSRLAFHHVAR
>UniRef90_P03404_oligopeptide_7
DKVEEANKGENTSLLHPVSLHGMDDPEREVLEWRFDSRLAFHHVARELHPEYFKNC
>UniRef90_P03406_oligopeptide_1
MGGKWSKSSVVGWPTVRERMRRAEPAADGVGAASRDLEKHGAITSSNTAATNAACA
>UniRef90_P03406_oligopeptide_2
GVGAASRDLEKHGAITSSNTAATNAACAWLEAQEEEEVGFPVTPQVPLRPMTYKAA
>UniRef90_P03406_oligopeptide_3
WLEAQEEEEVGFPVTPQVPLRPMTYKAAVDLSHFLKEKGGLEGLIHSQRRQDILDL
>UniRef90_P03406_oligopeptide_4
VDLSHFLKEKGGLEGLIHSQRRQDILDLWIYHTQGYFPDWQNYTPGPGVRYPLTFG
>UniRef90_P03406_oligopeptide_5
WIYHTQGYFPDWQNYTPGPGVRYPLTFGWCYKLVPVEPDKVEEANKGENTSLLHPV
>UniRef90_P03407_oligopeptide_1
MGGKWSKRSMGGWSAIRERMRRAEPRAEPAADGVGAVSRDLEKHGAITSSNTAATN
>UniRef90_P03407_oligopeptide_2
PAADGVGAVSRDLEKHGAITSSNTAATNADCAWLEAQEEEEVGFPVRPQVPLRPMT
>UniRef90_P03407_oligopeptide_3
ADCAWLEAQEEEEVGFPVRPQVPLRPMTYKAALDISHFLKEKGGLEGLIWSQRRQE
>UniRef90_P03407_oligopeptide_4
YKAALDISHFLKEKGGLEGLIWSQRRQEILDLWIYHTQGYFPDWQNYTPGPGIRYP
>UniRef90_P03407_oligopeptide_5
ILDLWIYHTQGYFPDWQNYTPGPGIRYPLTFGWCFKLVPVEPEKVEEANEGENNSL
>UniRef90_P03407_oligopeptide_6
LTFGWCFKLVPVEPEKVEEANEGENNSLLHPMSLHGMEDAEKEVLVWRFDSKLAFH
>UniRef90_P03407_oligopeptide_7
EKVEEANEGENNSLLHPMSLHGMEDAEKEVLVWRFDSKLAFHHMARELHPEYYKDC
>UniRef90_P03410_oligopeptide_1
MAHFPGFGQSLLYGYPVYVFGDCVQADWCPVSGGLCSTRLHRHALLATCPEHQLTW
>UniRef90_P03410_oligopeptide_2
CPVSGGLCSTRLHRHALLATCPEHQLTWDPIDGRVVSSPLQYLIPRLPSFPTQRTS
>UniRef90_P03410_oligopeptide_3
DPIDGRVVSSPLQYLIPRLPSFPTQRTSRTLKVLTPPTTPVSPKVPPAFFQSMRKH
>UniRef90_P03410_oligopeptide_4
RTLKVLTPPTTPVSPKVPPAFFQSMRKHTPYRNGCLEPTLGDQLPSLAFPEPGLRP
>UniRef90_P03410_oligopeptide_5
TPYRNGCLEPTLGDQLPSLAFPEPGLRPQNIYTTWGKTVVCLYLYQLSPPMTWPLI
>UniRef90_P03410_oligopeptide_6
QNIYTTWGKTVVCLYLYQLSPPMTWPLIPHVIFCHPRQLGAFLTKVPLKRLEELLY
>UniRef90_P03410_oligopeptide_7
PHVIFCHPRQLGAFLTKVPLKRLEELLYKMFLHTGTVIVLPEDDLPTTMFQPVRAP
>UniRef90_P03410_oligopeptide_8
KMFLHTGTVIVLPEDDLPTTMFQPVRAPCIQTAWCTGLLPYHSILTTPGLIWTFND
>UniRef90_P03410_oligopeptide_9
CIQTAWCTGLLPYHSILTTPGLIWTFNDGSPMISGPYPKAGQPSLVVQSSLLIFEK
>UniRef90_P03410_oligopeptide_10
GSPMISGPYPKAGQPSLVVQSSLLIFEKFETKAFHPSYLLSHQLIQYSSFHNLHLL
>UniRef90_P03410_oligopeptide_11
LIFEKFETKAFHPSYLLSHQLIQYSSFHNLHLLFDEYTNIPVSILFNKEEADDNGD
>UniRef90_P03418_oligopeptide_1
MALSKVKLNDTLNKDQLLSSSKYTIQRSTGDSIDTPNYDVQKHINKLCGMLLITED
>UniRef90_P03418_oligopeptide_2
TGDSIDTPNYDVQKHINKLCGMLLITEDANHKFTGLIGMLYAMSRLGREDTIKILR
>UniRef90_P03418_oligopeptide_3
ANHKFTGLIGMLYAMSRLGREDTIKILRDAGYHVKANGVDVTTHRQDINGKEMKFE
>UniRef90_P03418_oligopeptide_4
DAGYHVKANGVDVTTHRQDINGKEMKFEVLTLASLTTEIQINIEIESRKSYKKMLK
>UniRef90_P03418_oligopeptide_5
VLTLASLTTEIQINIEIESRKSYKKMLKEMGEVAPEYRHDSPDCGMIILCIAALVI
>UniRef90_P03418_oligopeptide_6
EMGEVAPEYRHDSPDCGMIILCIAALVITKLAAGDRSGLTAVIRRANNVLKNEMKR
>UniRef90_P03418_oligopeptide_7
TKLAAGDRSGLTAVIRRANNVLKNEMKRYKGLLPKDIANSFYEVFEKHPHFIDVFV
>UniRef90_P03418_oligopeptide_8
YKGLLPKDIANSFYEVFEKHPHFIDVFVHFGIAQSSTRGGSRVEGIFAGLFMNAYG
>UniRef90_P03418_oligopeptide_9
HFGIAQSSTRGGSRVEGIFAGLFMNAYGAGQVMLRWGVLAKSVKNIMLGHASVQAE
>UniRef90_P03418_oligopeptide_10
AGQVMLRWGVLAKSVKNIMLGHASVQAEMEQVVEVYEYAQKLGGEAGFYHILNNPK
>UniRef90_P03418_oligopeptide_11
MEQVVEVYEYAQKLGGEAGFYHILNNPKASLLSLTQFPHFSSVVLGNAAGLGIMGE
>UniRef90_P03418_oligopeptide_12
ASLLSLTQFPHFSSVVLGNAAGLGIMGEYRGTPRNQDLYDAAKAYAEQLKENGVIN
>UniRef90_P03418_oligopeptide_13
EYRGTPRNQDLYDAAKAYAEQLKENGVINYSVLDLTAEELEAIKHQLNPKDNDVEL
>UniRef90_P03420_oligopeptide_1
MELLILKANAITTILTAVTFCFASGQNITEEFYQSTCSAVSKGYLSALRTGWYTSV
>UniRef90_P03420_oligopeptide_2
TEEFYQSTCSAVSKGYLSALRTGWYTSVITIELSNIKENKCNGTDAKVKLIKQELD
>UniRef90_P03420_oligopeptide_3
ITIELSNIKENKCNGTDAKVKLIKQELDKYKNAVTELQLLMQSTPPTNNRARRELP
>UniRef90_P03420_oligopeptide_4
KYKNAVTELQLLMQSTPPTNNRARRELPRFMNYTLNNAKKTNVTLSKKRKRRFLGF
>UniRef90_P03420_oligopeptide_5
RFMNYTLNNAKKTNVTLSKKRKRRFLGFLLGVGSAIASGVAVSKVLHLEGEVNKIK
>UniRef90_P03420_oligopeptide_6
LLGVGSAIASGVAVSKVLHLEGEVNKIKSALLSTNKAVVSLSNGVSVLTSKVLDLK
>UniRef90_P03420_oligopeptide_7
SALLSTNKAVVSLSNGVSVLTSKVLDLKNYIDKQLLPIVNKQSCSISNIETVIEFQ
>UniRef90_P03420_oligopeptide_8
NYIDKQLLPIVNKQSCSISNIETVIEFQQKNNRLLEITREFSVNAGVTTPVSTYML
>UniRef90_P03420_oligopeptide_9
QKNNRLLEITREFSVNAGVTTPVSTYMLTNSELLSLINDMPITNDQKKLMSNNVQI
>UniRef90_P03420_oligopeptide_10
TNSELLSLINDMPITNDQKKLMSNNVQIVRQQSYSIMSIIKEEVLAYVVQLPLYGV
>UniRef90_P03420_oligopeptide_11
VRQQSYSIMSIIKEEVLAYVVQLPLYGVIDTPCWKLHTSPLCTTNTKEGSNICLTR
>UniRef90_P03420_oligopeptide_12
IDTPCWKLHTSPLCTTNTKEGSNICLTRTDRGWYCDNAGSVSFFPQAETCKVQSNR
>UniRef90_P03420_oligopeptide_13
TDRGWYCDNAGSVSFFPQAETCKVQSNRVFCDTMNSLTLPSEINLCNVDIFNPKYD
>UniRef90_P03420_oligopeptide_14
VFCDTMNSLTLPSEINLCNVDIFNPKYDCKIMTSKTDVSSSVITSLGAIVSCYGKT
>UniRef90_P03420_oligopeptide_15
CKIMTSKTDVSSSVITSLGAIVSCYGKTKCTASNKNRGIIKTFSNGCDYVSNKGMD
>UniRef90_P03420_oligopeptide_16
KCTASNKNRGIIKTFSNGCDYVSNKGMDTVSVGNTLYYVNKQEGKSLYVKGEPIIN
>UniRef90_P03420_oligopeptide_17
TVSVGNTLYYVNKQEGKSLYVKGEPIINFYDPLVFPSDEFDASISQVNEKINQSLA
>UniRef90_P03420_oligopeptide_18
FYDPLVFPSDEFDASISQVNEKINQSLAFIRKSDELLHNVNAGKSTTNIMITTIII
>UniRef90_P03420_oligopeptide_19
FIRKSDELLHNVNAGKSTTNIMITTIIIVIIVILLSLIAVGLLLYCKARSTPVTLS
>UniRef90_P03420_oligopeptide_20
GKSTTNIMITTIIIVIIVILLSLIAVGLLLYCKARSTPVTLSKDQLSGINNIAFSN
>UniRef90_P03421_oligopeptide_1
MEKFAPEFHGEDANNRATKFLESIKGKFTSPKDPKKKDSIISVNSIDIEVTKESPI
>UniRef90_P03421_oligopeptide_2
TSPKDPKKKDSIISVNSIDIEVTKESPITSNSTIINPTNETDDTAGNKPNYQRKPL
>UniRef90_P03421_oligopeptide_3
TSNSTIINPTNETDDTAGNKPNYQRKPLVSFKEDPTPSDNPFSKLYKETIETFDNN
>UniRef90_P03421_oligopeptide_4
VSFKEDPTPSDNPFSKLYKETIETFDNNEEESSYSYEEINDQTNDNITARLDRIDE
>UniRef90_P03421_oligopeptide_5
EEESSYSYEEINDQTNDNITARLDRIDEKLSEILGMLHTLVVASAGPTSARDGIRD
>UniRef90_P03421_oligopeptide_6
KLSEILGMLHTLVVASAGPTSARDGIRDAMIGLREEMIEKIRTEALMTNDRLEAMA
>UniRef90_P03421_oligopeptide_7
AMIGLREEMIEKIRTEALMTNDRLEAMARLRNEESEKMAKDTSDEVSLNPTSEKLN
>UniRef90_P03421_oligopeptide_8
LMTNDRLEAMARLRNEESEKMAKDTSDEVSLNPTSEKLNNLLEGNDSDNDLSLEDF
>UniRef90_P03423_oligopeptide_1
MSKNKDQRTAKTLERTWDTLNHLLFISSCLYKLNLKSVAQITLSILAMIISTSLII
>UniRef90_P03423_oligopeptide_2
CLYKLNLKSVAQITLSILAMIISTSLIIAAIIFIASANHKVTPTTAIIQDATSQIK
>UniRef90_P03423_oligopeptide_3
AAIIFIASANHKVTPTTAIIQDATSQIKNTTPTYLTQNPQLGISPSNPSEITSQIT
>UniRef90_P03423_oligopeptide_4
NTTPTYLTQNPQLGISPSNPSEITSQITTILASTTPGVKSTLQSTTVKTKNTTTTQ
>UniRef90_P03423_oligopeptide_5
TILASTTPGVKSTLQSTTVKTKNTTTTQTQPSKPTTKQRQNKPPSKPNNDFHFEVF
>UniRef90_P03423_oligopeptide_6
TQPSKPTTKQRQNKPPSKPNNDFHFEVFNFVPCSICSNNPTCWAICKRIPNKKPGK
>UniRef90_P03423_oligopeptide_7
NFVPCSICSNNPTCWAICKRIPNKKPGKKTTTKPTKKPTLKTTKKDPKPQTTKSKE
>UniRef90_P03423_oligopeptide_8
KTTTKPTKKPTLKTTKKDPKPQTTKSKEVPTTKPTEEPTINTTKTNIITTLLTSNT
>UniRef90_P03423_oligopeptide_9
VPTTKPTEEPTINTTKTNIITTLLTSNTTGNPELTSQMETFHSTSSEGNPSPSQVS
>UniRef90_P03423_oligopeptide_10
IITTLLTSNTTGNPELTSQMETFHSTSSEGNPSPSQVSTTSEYPSQPSSPPNTPRQ
>UniRef90_P03427_oligopeptide_1
MERIKELRNLMSQSRTREILTKTTVDHMAIIKKYTSGRQEKNPALRMKWMMAMKYP
>UniRef90_P03427_oligopeptide_2
AIIKKYTSGRQEKNPALRMKWMMAMKYPITADKRITEMIPERNEQGQTLWSKMNDA
>UniRef90_P03427_oligopeptide_3
ITADKRITEMIPERNEQGQTLWSKMNDAGSDRVMVSPLAVTWWNRNGPVTSTVHYP
>UniRef90_P03427_oligopeptide_4
GSDRVMVSPLAVTWWNRNGPVTSTVHYPKIYKTYFEKVERLKHGTFGPVHFRNQVK
>UniRef90_P03427_oligopeptide_5
KIYKTYFEKVERLKHGTFGPVHFRNQVKIRRRVDINPGHADLSAKEAQDVIMEVVF
>UniRef90_P03427_oligopeptide_6
IRRRVDINPGHADLSAKEAQDVIMEVVFPNEVGARILTSESQLTTTKEKKEELQGC
>UniRef90_P03427_oligopeptide_7
PNEVGARILTSESQLTTTKEKKEELQGCKISPLMVAYMLERELVRKTRFLPVAGGT
>UniRef90_P03427_oligopeptide_8
KISPLMVAYMLERELVRKTRFLPVAGGTSSVYIEVLHLTQGTCWEQMYTPGGEARN
>UniRef90_P03427_oligopeptide_9
SSVYIEVLHLTQGTCWEQMYTPGGEARNDDVDQSLIIAARNIVRRATVSADPLASL
>UniRef90_P03427_oligopeptide_10
DDVDQSLIIAARNIVRRATVSADPLASLLEMCHSTQIGGIRMVNILRQNPTEEQAV
>UniRef90_P03427_oligopeptide_11
LEMCHSTQIGGIRMVNILRQNPTEEQAVDICKAAMGLRISSSFSFGGFTFKRTSGS
>UniRef90_P03427_oligopeptide_12
DICKAAMGLRISSSFSFGGFTFKRTSGSSVKREEEVLTGNLQTLKIRVHEGYEEFT
>UniRef90_P03427_oligopeptide_13
SVKREEEVLTGNLQTLKIRVHEGYEEFTMVGRRATAILRKATRRLIQLIVSGRDEQ
>UniRef90_P03427_oligopeptide_14
MVGRRATAILRKATRRLIQLIVSGRDEQSIAEAIIVAMVFSQEDCMIKAVRGDLNF
>UniRef90_P03427_oligopeptide_15
SIAEAIIVAMVFSQEDCMIKAVRGDLNFVNRANQRLNPMHQLLRHFQKDAKALFQN
>UniRef90_P03427_oligopeptide_16
VNRANQRLNPMHQLLRHFQKDAKALFQNWGIESIDNVMGMIGILPDMTPSTEMSMR
>UniRef90_P03427_oligopeptide_17
WGIESIDNVMGMIGILPDMTPSTEMSMRGVRISKMGVDEYSSAEKIVVSIDRFLRV
>UniRef90_P03427_oligopeptide_18
GVRISKMGVDEYSSAEKIVVSIDRFLRVRDQRGNVLLSPEEVSETQGTEKLTITYS
>UniRef90_P03427_oligopeptide_19
RDQRGNVLLSPEEVSETQGTEKLTITYSSSMMWEINGPESVLVNTYQWIIRNWETV
>UniRef90_P03427_oligopeptide_20
SSMMWEINGPESVLVNTYQWIIRNWETVKIQWSQNPTMLYNKMEFEPFQSLVPKAV
>UniRef90_P03427_oligopeptide_21
KIQWSQNPTMLYNKMEFEPFQSLVPKAVRGQYSGFVRTLFQQMRDVLGTFDTAQII
>UniRef90_P03427_oligopeptide_22
RGQYSGFVRTLFQQMRDVLGTFDTAQIIKLLPFAAAPPKQSGMQFSSLTINVRGSG
>UniRef90_P03427_oligopeptide_23
KLLPFAAAPPKQSGMQFSSLTINVRGSGMRILVRGNSPIFNYNKTTKRLTVLGKDA
>UniRef90_P03427_oligopeptide_24
MRILVRGNSPIFNYNKTTKRLTVLGKDAGPLTEDPDEGTAGVESAVLRGFLILGKE
>UniRef90_P03427_oligopeptide_25
GPLTEDPDEGTAGVESAVLRGFLILGKEDRRYGPALSINELSNLAKGEKANVLIGQ
>UniRef90_P03427_oligopeptide_26
DRRYGPALSINELSNLAKGEKANVLIGQGDVVLVMKRKRNSSILTDSQTATKRIRM
>UniRef90_P03427_oligopeptide_27
YGPALSINELSNLAKGEKANVLIGQGDVVLVMKRKRNSSILTDSQTATKRIRMAIN
>UniRef90_P03431_oligopeptide_1
MDVNPTLLFLKVPAQNAISTTFPYTGDPPYSHGTGTGYTMDTVNRTHQYSEKGRWT
>UniRef90_P03431_oligopeptide_2
PYSHGTGTGYTMDTVNRTHQYSEKGRWTTNTETGAPQLNPIDGPLPEDNEPSGYAQ
>UniRef90_P03431_oligopeptide_3
TNTETGAPQLNPIDGPLPEDNEPSGYAQTDCVLEAMAFLEESHPGIFENSCIETME
>UniRef90_P03431_oligopeptide_4
TDCVLEAMAFLEESHPGIFENSCIETMEVVQQTRVDKLTQGRQTYDWTLNRNQPAA
>UniRef90_P03431_oligopeptide_5
VVQQTRVDKLTQGRQTYDWTLNRNQPAATALANTIEVFRSNGLTANESGRLIDFLK
>UniRef90_P03431_oligopeptide_6
TALANTIEVFRSNGLTANESGRLIDFLKDVMESMKKEEMGITTHFQRKRRVRDNMT
>UniRef90_P03431_oligopeptide_7
DVMESMKKEEMGITTHFQRKRRVRDNMTKKMITQRTIGKKKQRLNKRSYLIRALTL
>UniRef90_P03431_oligopeptide_8
KKMITQRTIGKKKQRLNKRSYLIRALTLNTMTKDAERGKLKRRAIATPGMQIRGFV
>UniRef90_P03431_oligopeptide_9
NTMTKDAERGKLKRRAIATPGMQIRGFVYFVETLARSICEKLEQSGLPVGGNEKKA
>UniRef90_P03431_oligopeptide_10
YFVETLARSICEKLEQSGLPVGGNEKKAKLANVVRKMMTNSQDTELSFTITGDNTK
>UniRef90_P03431_oligopeptide_11
KLANVVRKMMTNSQDTELSFTITGDNTKWNENQNPRMFLAMITYMTRNQPEWFRNV
>UniRef90_P03431_oligopeptide_12
WNENQNPRMFLAMITYMTRNQPEWFRNVLSIAPIMFSNKMARLGKGYMFESKSMKL
>UniRef90_P03431_oligopeptide_13
LSIAPIMFSNKMARLGKGYMFESKSMKLRTQIPAEMLASIDLKYFNDSTRKKIEKI
>UniRef90_P03431_oligopeptide_14
RTQIPAEMLASIDLKYFNDSTRKKIEKIRPLLIEGTASLSPGMMMGMFNMLSTVLG
>UniRef90_P03431_oligopeptide_15
RPLLIEGTASLSPGMMMGMFNMLSTVLGVSILNLGQKRYTKTTYWWDGLQSSDDFA
>UniRef90_P03431_oligopeptide_16
VSILNLGQKRYTKTTYWWDGLQSSDDFALIVNAPNHEGIQAGVDRFYRTCKLLGIN
>UniRef90_P03431_oligopeptide_17
LIVNAPNHEGIQAGVDRFYRTCKLLGINMSKKKSYINRTGTFEFTSFFYRYGFVAN
>UniRef90_P03431_oligopeptide_18
MSKKKSYINRTGTFEFTSFFYRYGFVANFSMELPSFGVSGINESADMSIGVTVIKN
>UniRef90_P03431_oligopeptide_19
FSMELPSFGVSGINESADMSIGVTVIKNNMINNDLGPATAQMALQLFIKDYRYTYR
>UniRef90_P03431_oligopeptide_20
NMINNDLGPATAQMALQLFIKDYRYTYRCHRGDTQIQTRRSFEIKKLWEQTRSKAG
>UniRef90_P03431_oligopeptide_21
CHRGDTQIQTRRSFEIKKLWEQTRSKAGLLVSDGGPNLYNIRNLHIPEVCLKWELM
>UniRef90_P03431_oligopeptide_22
LLVSDGGPNLYNIRNLHIPEVCLKWELMDEDYQGRLCNPLNPFVSHKEIESMNNAV
>UniRef90_P03431_oligopeptide_23
DEDYQGRLCNPLNPFVSHKEIESMNNAVMMPAHGPAKNMEYDAVATTHSWIPKRNR
>UniRef90_P03431_oligopeptide_24
MMPAHGPAKNMEYDAVATTHSWIPKRNRSILNTSQRGVLEDEQMYQRCCNLFEKFF
>UniRef90_P03431_oligopeptide_25
SILNTSQRGVLEDEQMYQRCCNLFEKFFPSSSYRRPVGISSMVEAMVSRARIDARI
>UniRef90_P03431_oligopeptide_26
PSSSYRRPVGISSMVEAMVSRARIDARIDFESGRIKKEEFTEIMKICSTIEELRRQ
>UniRef90_P03431_oligopeptide_27
SSSYRRPVGISSMVEAMVSRARIDARIDFESGRIKKEEFTEIMKICSTIEELRRQK
>UniRef90_P03433_oligopeptide_1
MEDFVRQCFNPMIVELAEKTMKEYGEDLKIETNKFAAICTHLEVCFMYSDFHFINE
>UniRef90_P03433_oligopeptide_2
KIETNKFAAICTHLEVCFMYSDFHFINEQGESIIVELGDPNALLKHRFEIIEGRDR
>UniRef90_P03433_oligopeptide_3
QGESIIVELGDPNALLKHRFEIIEGRDRTMAWTVVNSICNTTGAEKPKFLPDLYDY
>UniRef90_P03433_oligopeptide_4
TMAWTVVNSICNTTGAEKPKFLPDLYDYKENRFIEIGVTRREVHIYYLEKANKIKS
>UniRef90_P03433_oligopeptide_5
KENRFIEIGVTRREVHIYYLEKANKIKSEKTHIHIFSFTGEEMATKADYTLDEESR
>UniRef90_P03433_oligopeptide_6
EKTHIHIFSFTGEEMATKADYTLDEESRARIKTRLFTIRQEMASRGLWDSFRQSER
>UniRef90_P03433_oligopeptide_7
ARIKTRLFTIRQEMASRGLWDSFRQSERGEETIEERFEITGTMRKLADQSLPPNFS
>UniRef90_P03433_oligopeptide_8
GEETIEERFEITGTMRKLADQSLPPNFSSLENFRAYVDGFEPNGYIEGKLSQMSKE
>UniRef90_P03433_oligopeptide_9
SLENFRAYVDGFEPNGYIEGKLSQMSKEVNARIEPFLKTTPRPLRLPNGPPCSQRS
>UniRef90_P03433_oligopeptide_10
VNARIEPFLKTTPRPLRLPNGPPCSQRSKFLLMDALKLSIEDPSHEGEGIPLYDAI
>UniRef90_P03433_oligopeptide_11
KFLLMDALKLSIEDPSHEGEGIPLYDAIKCMRTFFGWKEPNVVKPHEKGINPNYLL
>UniRef90_P03433_oligopeptide_12
KCMRTFFGWKEPNVVKPHEKGINPNYLLSWKQVLAELQDIENEEKIPKTKNMKKTS
>UniRef90_P03433_oligopeptide_13
SWKQVLAELQDIENEEKIPKTKNMKKTSQLKWALGENMAPEKVDFDDCKDVGDLKQ
>UniRef90_P03433_oligopeptide_14
QLKWALGENMAPEKVDFDDCKDVGDLKQYDSDEPELRSLASWIQNEFNKACELTDS
>UniRef90_P03433_oligopeptide_15
YDSDEPELRSLASWIQNEFNKACELTDSSWIELDEIGEDVAPIEHIASMRRNYFTS
>UniRef90_P03433_oligopeptide_16
SWIELDEIGEDVAPIEHIASMRRNYFTSEVSHCRATEYIMKGVYINTALLNASCAA
>UniRef90_P03433_oligopeptide_17
EVSHCRATEYIMKGVYINTALLNASCAAMDDFQLIPMISKCRTKEGRRKTNLYGFI
>UniRef90_P03433_oligopeptide_18
MDDFQLIPMISKCRTKEGRRKTNLYGFIIKGRSHLRNDTDVVNFVSMEFSLTDPRL
>UniRef90_P03433_oligopeptide_19
IKGRSHLRNDTDVVNFVSMEFSLTDPRLEPHKWEKYCVLEIGDMLIRSAIGQVSRP
>UniRef90_P03433_oligopeptide_20
EPHKWEKYCVLEIGDMLIRSAIGQVSRPMFLYVRTNGTSKIKMKWGMEMRRCLLQS
>UniRef90_P03433_oligopeptide_21
MFLYVRTNGTSKIKMKWGMEMRRCLLQSLQQIESMIEAESSVKEKDMTKEFFENKS
>UniRef90_P03433_oligopeptide_22
LQQIESMIEAESSVKEKDMTKEFFENKSETWPIGESPKGVEESSIGKVCRTLLAKS
>UniRef90_P03433_oligopeptide_23
ETWPIGESPKGVEESSIGKVCRTLLAKSVFNSLYASPQLEGFSAESRKLLLIVQAL
>UniRef90_P03433_oligopeptide_24
VFNSLYASPQLEGFSAESRKLLLIVQALRDNLEPGTFDLGGLYEAIEECLINDPWV
>UniRef90_P03433_oligopeptide_25
ESRKLLLIVQALRDNLEPGTFDLGGLYEAIEECLINDPWVLLNASWFNSFLTHALS
>UniRef90_P03436_oligopeptide_1
MKTIIALSYIFCLALGQDLPGNDNNTATLCLGHHAVPNGTLVKTITDDQIEVTNAT
>UniRef90_P03436_oligopeptide_2
LCLGHHAVPNGTLVKTITDDQIEVTNATELVQSSSTGKICNNPHRILDGIDCTLID
>UniRef90_P03436_oligopeptide_3
ELVQSSSTGKICNNPHRILDGIDCTLIDALLGDPHCDVFQNETWDLFVERSKAFSN
>UniRef90_P03436_oligopeptide_4
ALLGDPHCDVFQNETWDLFVERSKAFSNCYPYDVPDYASLRSLVASSGTLEFITEG
>UniRef90_P03436_oligopeptide_5
CYPYDVPDYASLRSLVASSGTLEFITEGFTWTGVTQNGGSNACKRGPDSGFFSRLN
>UniRef90_P03436_oligopeptide_6
FTWTGVTQNGGSNACKRGPDSGFFSRLNWLTKSGSTYPVLNVTMPNNDNFDKLYIW
>UniRef90_P03436_oligopeptide_7
WLTKSGSTYPVLNVTMPNNDNFDKLYIWGVHHPSTNQEQTSLYVQASGRVTVSTRR
>UniRef90_P03436_oligopeptide_8
GVHHPSTNQEQTSLYVQASGRVTVSTRRSQQTIIPNIGSRPWVRGQSSRISIYWTI
>UniRef90_P03436_oligopeptide_9
SQQTIIPNIGSRPWVRGQSSRISIYWTIVKPGDVLVINSNGNLIAPRGYFKMRTGK
>UniRef90_P03436_oligopeptide_10
VKPGDVLVINSNGNLIAPRGYFKMRTGKSSIMRSDAPIDTCISECITPNGSIPNDK
>UniRef90_P03436_oligopeptide_11
SSIMRSDAPIDTCISECITPNGSIPNDKPFQNVNKITYGACPKYVKQNTLKLATGM
>UniRef90_P03436_oligopeptide_12
PFQNVNKITYGACPKYVKQNTLKLATGMRNVPEKQTRGLFGAIAGFIENGWEGMID
>UniRef90_P03436_oligopeptide_13
RNVPEKQTRGLFGAIAGFIENGWEGMIDGWYGFRHQNSEGTGQAADLKSTQAAIDQ
>UniRef90_P03436_oligopeptide_14
GWYGFRHQNSEGTGQAADLKSTQAAIDQINGKLNRVIEKTNEKFHQIEKEFSEVEG
>UniRef90_P03436_oligopeptide_15
INGKLNRVIEKTNEKFHQIEKEFSEVEGRIQDLEKYVEDTKIDLWSYNAELLVALE
>UniRef90_P03436_oligopeptide_16
RIQDLEKYVEDTKIDLWSYNAELLVALENQHTIDLTDSEMNKLFEKTRRQLRENAE
>UniRef90_P03436_oligopeptide_17
NQHTIDLTDSEMNKLFEKTRRQLRENAEDMGNGCFKIYHKCDNACIESIRNGTYDH
>UniRef90_P03436_oligopeptide_18
DMGNGCFKIYHKCDNACIESIRNGTYDHDVYRDEALNNRFQIKGVELKSGYKDWIL
>UniRef90_P03436_oligopeptide_19
DVYRDEALNNRFQIKGVELKSGYKDWILWISFAISCFLLCVVLLGFIMWACQRGNI
>UniRef90_P03436_oligopeptide_20
ALNNRFQIKGVELKSGYKDWILWISFAISCFLLCVVLLGFIMWACQRGNIRCNICI
>UniRef90_P03440_oligopeptide_1
MKTIIALSYIFCQVLAQNLPGNDNSTATLCLAHHAVPNGTLVKTITNDQIEVTNAT
>UniRef90_P03440_oligopeptide_2
LCLAHHAVPNGTLVKTITNDQIEVTNATELVQSSSTGRICDSPHRILDGKNCTLID
>UniRef90_P03440_oligopeptide_3
ELVQSSSTGRICDSPHRILDGKNCTLIDALLGDPHCDGFQNEKWDLFVERSKAFSN
>UniRef90_P03440_oligopeptide_4
ALLGDPHCDGFQNEKWDLFVERSKAFSNCYPYDVPDYASLRSLVASSGTLEFINEG
>UniRef90_P03440_oligopeptide_5
CYPYDVPDYASLRSLVASSGTLEFINEGFNWTGVTQNGGSYACKRGPDNSFFSRLN
>UniRef90_P03440_oligopeptide_6
FNWTGVTQNGGSYACKRGPDNSFFSRLNWLYKSESTYPVLNVTMPNNDNFDKLYIW
>UniRef90_P03440_oligopeptide_7
WLYKSESTYPVLNVTMPNNDNFDKLYIWGVHHPSTDKEQTKLYVQASGRVTVSTKR
>UniRef90_P03440_oligopeptide_8
GVHHPSTDKEQTKLYVQASGRVTVSTKRSQQTIIPNVGSRPWVRGLSSRISIYWTI
>UniRef90_P03440_oligopeptide_9
SQQTIIPNVGSRPWVRGLSSRISIYWTIVKPGDILLINSNGNLIAPRGYFKIRTGK
>UniRef90_P03440_oligopeptide_10
VKPGDILLINSNGNLIAPRGYFKIRTGKSSIMRSDAPIGTCSSECITPNGSIPNDK
>UniRef90_P03440_oligopeptide_11
SSIMRSDAPIGTCSSECITPNGSIPNDKPFQNVNKITYGACPKYVKQNTLKLATGM
>UniRef90_P03440_oligopeptide_12
PFQNVNKITYGACPKYVKQNTLKLATGMRNVPEKQTRGIFGAIAGFIENGWEGMID
>UniRef90_P03440_oligopeptide_13
RNVPEKQTRGIFGAIAGFIENGWEGMIDGWYGFRHQNSEGTGQAADLKSTQAAIDQ
>UniRef90_P03440_oligopeptide_17
NQHTIDLTDSEMNKLFEKTRRQLRENAEDMGNGCFKIYHKCDNACIGSIRNGTYDH
>UniRef90_P03451_oligopeptide_1
MAIIYLILLFTAVRGDQICIGYHANNSTEKVDTNLERNVTVTHAKDILEKTHNGKL
>UniRef90_P03451_oligopeptide_2
EKVDTNLERNVTVTHAKDILEKTHNGKLCKLNGIPPLELGDCSIAGWLLGNPECDR
>UniRef90_P03451_oligopeptide_3
CKLNGIPPLELGDCSIAGWLLGNPECDRLLSVPEWSYIMEKENPRDGLCYPGSFND
>UniRef90_P03451_oligopeptide_4
LLSVPEWSYIMEKENPRDGLCYPGSFNDYEELKHLLSSVKHFEKVKILPKDRWTQH
>UniRef90_P03451_oligopeptide_5
YEELKHLLSSVKHFEKVKILPKDRWTQHTTTGGSRACAVSGNPSFFRNMVWLTKEG
>UniRef90_P03451_oligopeptide_6
TTTGGSRACAVSGNPSFFRNMVWLTKEGSDYPVAKGSYNNTSGEQMLIIWGVHHPI
>UniRef90_P03451_oligopeptide_7
SDYPVAKGSYNNTSGEQMLIIWGVHHPIDETEQRTLYQNVGTYVSVGTSTLNKRST
>UniRef90_P03451_oligopeptide_8
DETEQRTLYQNVGTYVSVGTSTLNKRSTPEIATRPKVNGQGGRMEFSWTLLDMWDT
>UniRef90_P03451_oligopeptide_9
PEIATRPKVNGQGGRMEFSWTLLDMWDTINFESTGNLIAPEYGFKISKRGSSGIMK
>UniRef90_P03451_oligopeptide_10
INFESTGNLIAPEYGFKISKRGSSGIMKTEGTLENCETKCQTPLGAINTTLPFHNV
>UniRef90_P03451_oligopeptide_11
TEGTLENCETKCQTPLGAINTTLPFHNVHPLTIGECPKYVKSEKLVLATGLRNVPQ
>UniRef90_P03451_oligopeptide_12
HPLTIGECPKYVKSEKLVLATGLRNVPQIESRGLFGAIAGFIEGGWQGMVDGWYGY
>UniRef90_P03451_oligopeptide_13
IESRGLFGAIAGFIEGGWQGMVDGWYGYHHSNDQGSGYAADKESTQKAFDGITNKV
>UniRef90_P03451_oligopeptide_14
HHSNDQGSGYAADKESTQKAFDGITNKVNSVIEKMNTQFEAVGKEFGNLERRLENL
>UniRef90_P03451_oligopeptide_15
NSVIEKMNTQFEAVGKEFGNLERRLENLNKRMEDGFLDVWTYNAELLVLMENERTL
>UniRef90_P03451_oligopeptide_16
NKRMEDGFLDVWTYNAELLVLMENERTLDFHDSNVKNLYDKVRMQLRDNVKELGNG
>UniRef90_P03451_oligopeptide_17
DFHDSNVKNLYDKVRMQLRDNVKELGNGCFEFYHKCDDECMNSVKNGTYDYPKYEE
>UniRef90_P03451_oligopeptide_18
CFEFYHKCDDECMNSVKNGTYDYPKYEEESKLNRNEIKGVKLSSMGVYQILAIYAT
>UniRef90_P03451_oligopeptide_19
ESKLNRNEIKGVKLSSMGVYQILAIYATVAGSLSLAIMMAGISFWMCSNGSLQCRI
>UniRef90_P03451_oligopeptide_20
KLNRNEIKGVKLSSMGVYQILAIYATVAGSLSLAIMMAGISFWMCSNGSLQCRICI
>UniRef90_P03452_oligopeptide_1
MKANLLVLLCALAAADADTICIGYHANNSTDTVDTVLEKNVTVTHSVNLLEDSHNG
>UniRef90_P03452_oligopeptide_2
STDTVDTVLEKNVTVTHSVNLLEDSHNGKLCRLKGIAPLQLGKCNIAGWLLGNPEC
>UniRef90_P03452_oligopeptide_3
KLCRLKGIAPLQLGKCNIAGWLLGNPECDPLLPVRSWSYIVETPNSENGICYPGDF
>UniRef90_P03452_oligopeptide_4
DPLLPVRSWSYIVETPNSENGICYPGDFIDYEELREQLSSVSSFERFEIFPKESSW
>UniRef90_P03452_oligopeptide_5
IDYEELREQLSSVSSFERFEIFPKESSWPNHNTNGVTAACSHEGKSSFYRNLLWLT
>UniRef90_P03452_oligopeptide_6
PNHNTNGVTAACSHEGKSSFYRNLLWLTEKEGSYPKLKNSYVNKKGKEVLVLWGIH
>UniRef90_P03452_oligopeptide_7
EKEGSYPKLKNSYVNKKGKEVLVLWGIHHPPNSKEQQNLYQNENAYVSVVTSNYNR
>UniRef90_P03452_oligopeptide_8
HPPNSKEQQNLYQNENAYVSVVTSNYNRRFTPEIAERPKVRDQAGRMNYYWTLLKP
>UniRef90_P03452_oligopeptide_9
RFTPEIAERPKVRDQAGRMNYYWTLLKPGDTIIFEANGNLIAPMYAFALSRGFGSG
>UniRef90_P03452_oligopeptide_10
GDTIIFEANGNLIAPMYAFALSRGFGSGIITSNASMHECNTKCQTPLGAINSSLPY
>UniRef90_P03452_oligopeptide_11
IITSNASMHECNTKCQTPLGAINSSLPYQNIHPVTIGECPKYVRSAKLRMVTGLRN
>UniRef90_P03452_oligopeptide_12
QNIHPVTIGECPKYVRSAKLRMVTGLRNIPSIQSRGLFGAIAGFIEGGWTGMIDGW
>UniRef90_P03452_oligopeptide_13
IPSIQSRGLFGAIAGFIEGGWTGMIDGWYGYHHQNEQGSGYAADQKSTQNAINGIT
>UniRef90_P03452_oligopeptide_14
YGYHHQNEQGSGYAADQKSTQNAINGITNKVNTVIEKMNIQFTAVGKEFNKLEKRM
>UniRef90_P03452_oligopeptide_15
NKVNTVIEKMNIQFTAVGKEFNKLEKRMENLNKKVDDGFLDIWTYNAELLVLLENE
>UniRef90_P03452_oligopeptide_16
ENLNKKVDDGFLDIWTYNAELLVLLENERTLDFHDSNVKNLYEKVKSQLKNNAKEI
>UniRef90_P03452_oligopeptide_17
RTLDFHDSNVKNLYEKVKSQLKNNAKEIGNGCFEFYHKCDNECMESVRNGTYDYPK
>UniRef90_P03452_oligopeptide_18
GNGCFEFYHKCDNECMESVRNGTYDYPKYSEESKLNREKVDGVKLESMGIYQILAI
>UniRef90_P03452_oligopeptide_19
YSEESKLNREKVDGVKLESMGIYQILAIYSTVASSLVLLVSLGAISFWMCSNGSLQ
>UniRef90_P03452_oligopeptide_20
KLNREKVDGVKLESMGIYQILAIYSTVASSLVLLVSLGAISFWMCSNGSLQCRICI
>UniRef90_P03458_oligopeptide_1
MNTQILVFIACVLIKAKGDKICLGHHAVANGTKVNTLTERGIEVVNATETVETANI
>UniRef90_P03458_oligopeptide_2
ANGTKVNTLTERGIEVVNATETVETANIGKISTQGKRPTDLGQCGLLGTLIGPPQC
>UniRef90_P03458_oligopeptide_3
GKISTQGKRPTDLGQCGLLGTLIGPPQCDQFLEFESDLIIERREGNDICYPGKFTN
>UniRef90_P03458_oligopeptide_4
DQFLEFESDLIIERREGNDICYPGKFTNEESLRQILRGSGGIDKESMGFTYSGIRT
>UniRef90_P03458_oligopeptide_5
EESLRQILRGSGGIDKESMGFTYSGIRTNGATSACRRSGASFYAEMKWLLSNSDNA
>UniRef90_P03458_oligopeptide_6
NGATSACRRSGASFYAEMKWLLSNSDNAAFPQMTKSYRNPRSKPALIVWGIHHSGS
>UniRef90_P03458_oligopeptide_7
AFPQMTKSYRNPRSKPALIVWGIHHSGSTTEQTKLYGSGNKLITVESSKYQQSFTP
>UniRef90_P03458_oligopeptide_8
TTEQTKLYGSGNKLITVESSKYQQSFTPSPGARPQVNGQSGRIDFHWLLLDPNDTV
>UniRef90_P03458_oligopeptide_9
SPGARPQVNGQSGRIDFHWLLLDPNDTVTFTFNGAFIAPDRASFLRGESLGIQSDV
>UniRef90_P03458_oligopeptide_10
TFTFNGAFIAPDRASFLRGESLGIQSDVPLDSNCGGNCFHSGGTIVSSLPFQNINS
>UniRef90_P03458_oligopeptide_11
PLDSNCGGNCFHSGGTIVSSLPFQNINSRTVGKVPRYVRQPSLLLATGMRNVPENP
>UniRef90_P03458_oligopeptide_12
RTVGKVPRYVRQPSLLLATGMRNVPENPKTRGLFGAIAGFIENGWEGLIDGWYGFR
>UniRef90_P03458_oligopeptide_13
KTRGLFGAIAGFIENGWEGLIDGWYGFRHQNAQGEGTAADYKSTQSAIDQITGKLN
>UniRef90_P03458_oligopeptide_14
HQNAQGEGTAADYKSTQSAIDQITGKLNRLIDKTNQQFELIDNAFSEIEQQIGNVI
>UniRef90_P03458_oligopeptide_15
RLIDKTNQQFELIDNAFSEIEQQIGNVINWTRDSMTEVWSYNAELLVAMENQHTID
>UniRef90_P03458_oligopeptide_16
NWTRDSMTEVWSYNAELLVAMENQHTIDLADSEMNKLYERVRKQLRENAEEDGTGC
>UniRef90_P03458_oligopeptide_17
LADSEMNKLYERVRKQLRENAEEDGTGCFEIFHKCDDQCMASIRNNTYDHTQYRAE
>UniRef90_P03458_oligopeptide_18
FEIFHKCDDQCMASIRNNTYDHTQYRAESLQNRIQIDPVKLSSGYKDIILWFSFGA
>UniRef90_P03458_oligopeptide_19
SLQNRIQIDPVKLSSGYKDIILWFSFGASCFLLLAIAMGLVFICIKNGNMRCTICI
>UniRef90_P03459_oligopeptide_1
MNTQILVFALVAVIPTNADKICLGHHAVSNGTKVNTLTERGVEVVNATETVERTNI
>UniRef90_P03459_oligopeptide_2
SNGTKVNTLTERGVEVVNATETVERTNIPKICSKGKRTTDLGQCGLLGTITGPPQC
>UniRef90_P03459_oligopeptide_3
PKICSKGKRTTDLGQCGLLGTITGPPQCDQFLEFSADLIIERREGNDVCYPGKFVN
>UniRef90_P03459_oligopeptide_4
DQFLEFSADLIIERREGNDVCYPGKFVNEEALRQILRGSGGIDKETMGFTYSGIRT
>UniRef90_P03459_oligopeptide_5
EEALRQILRGSGGIDKETMGFTYSGIRTNGTTSACRRSGSSFYAEMEWLLSNTDNA
>UniRef90_P03459_oligopeptide_6
NGTTSACRRSGSSFYAEMEWLLSNTDNASFPQMTKSYKNTRRESALIVWGIHHSGS
>UniRef90_P03459_oligopeptide_7
SFPQMTKSYKNTRRESALIVWGIHHSGSTTEQTKLYGSGNKLITVGSSKYHQSFVP
>UniRef90_P03459_oligopeptide_8
TTEQTKLYGSGNKLITVGSSKYHQSFVPSPGTRPQINGQSGRIDFHWLILDPNDTV
>UniRef90_P03459_oligopeptide_9
SPGTRPQINGQSGRIDFHWLILDPNDTVTFSFNGAFIAPNRASFLRGKSMGIQSDV
>UniRef90_P03459_oligopeptide_10
TFSFNGAFIAPNRASFLRGKSMGIQSDVQVDANCEGECYHSGGTITSRLPFQNINS
>UniRef90_P03459_oligopeptide_11
QVDANCEGECYHSGGTITSRLPFQNINSRAVGKCPRYVKQESLLLATGMKNVPEPS
>UniRef90_P03459_oligopeptide_12
RAVGKCPRYVKQESLLLATGMKNVPEPSKKREKRGLFGAIAGFIENGWEGLVDGWY
>UniRef90_P03459_oligopeptide_13
KKREKRGLFGAIAGFIENGWEGLVDGWYGFRHQNAQGEGTAADYKSTQSAIDQITG
>UniRef90_P03459_oligopeptide_14
GFRHQNAQGEGTAADYKSTQSAIDQITGKLNRLIEKTNQQFELIDNEFTEVEKQIG
>UniRef90_P03459_oligopeptide_15
KLNRLIEKTNQQFELIDNEFTEVEKQIGNLINWTKDFITEVWSYNAELLVAMENQH
>UniRef90_P03459_oligopeptide_16
NLINWTKDFITEVWSYNAELLVAMENQHTIDLADSEMNKLYERVRKQLRENAEEDG
>UniRef90_P03459_oligopeptide_17
TIDLADSEMNKLYERVRKQLRENAEEDGTGCFEIFHKCDDDCMASIRNNTYDHSKY
>UniRef90_P03459_oligopeptide_18
TGCFEIFHKCDDDCMASIRNNTYDHSKYREEAMQNRIQIDPVKLSSGYKDVILWFS
>UniRef90_P03459_oligopeptide_19
REEAMQNRIQIDPVKLSSGYKDVILWFSFGASCFLLLAIAVGLVFICVKNGNMRCT
>UniRef90_P03459_oligopeptide_20
AMQNRIQIDPVKLSSGYKDVILWFSFGASCFLLLAIAVGLVFICVKNGNMRCTICI
>UniRef90_P03460_oligopeptide_1
MKAIIVLLMVVTSNADRICTGITSSNSPHVVKTATQGEVNVTGVIPLTTTPTKSHF
>UniRef90_P03460_oligopeptide_2
HVVKTATQGEVNVTGVIPLTTTPTKSHFANLKGTQTRGKLCPNCFNCTDLDVALGR
>UniRef90_P03460_oligopeptide_3
ANLKGTQTRGKLCPNCFNCTDLDVALGRPKCMGNTPSAKVSILHEVKPATSGCFPI
>UniRef90_P03460_oligopeptide_4
PKCMGNTPSAKVSILHEVKPATSGCFPIMHDRTKIRQLPNLLRGYENIRLSTSNVI
>UniRef90_P03460_oligopeptide_5
MHDRTKIRQLPNLLRGYENIRLSTSNVINTETAPGGPYKVGTSGSCPNVANGNGFF
>UniRef90_P03460_oligopeptide_6
NTETAPGGPYKVGTSGSCPNVANGNGFFNTMAWVIPKDNNKTAINPVTVEVPYICS
>UniRef90_P03460_oligopeptide_7
NTMAWVIPKDNNKTAINPVTVEVPYICSEGEDQITVWGFHSDDKTQMERLYGDSNP
>UniRef90_P03460_oligopeptide_8
EGEDQITVWGFHSDDKTQMERLYGDSNPQKFTSSANGVTTHYVSQIGGFPNQTEDE
>UniRef90_P03460_oligopeptide_9
QKFTSSANGVTTHYVSQIGGFPNQTEDEGLKQSGRIVVDYMVQKPGKTGTIVYQRG
>UniRef90_P03460_oligopeptide_10
GLKQSGRIVVDYMVQKPGKTGTIVYQRGILLPQKVWCASGRSKVIKGSLPLIGEAD
>UniRef90_P03460_oligopeptide_11
ILLPQKVWCASGRSKVIKGSLPLIGEADCLHEKYGGLNKSKPYYTGEHAKAIGNCP
>UniRef90_P03460_oligopeptide_12
CLHEKYGGLNKSKPYYTGEHAKAIGNCPIWVKTPLKLANGTKYRPPAKLLKERGFF
>UniRef90_P03460_oligopeptide_13
IWVKTPLKLANGTKYRPPAKLLKERGFFGAIAGFLEGGWEGMIAGWHGYTSHGAHG
>UniRef90_P03460_oligopeptide_14
GAIAGFLEGGWEGMIAGWHGYTSHGAHGVAVAADLKSTQEAINKITKNLNYLSELE
>UniRef90_P03460_oligopeptide_15
VAVAADLKSTQEAINKITKNLNYLSELEVKNLQRLSGAMNELHDEILELDEKVDDL
>UniRef90_P03460_oligopeptide_16
VKNLQRLSGAMNELHDEILELDEKVDDLRADTISSQIELAVLLSNEGIINSEDEHL
>UniRef90_P03460_oligopeptide_17
RADTISSQIELAVLLSNEGIINSEDEHLLALERKLKKMLGPSAVEIGNGCFETKHK
>UniRef90_P03460_oligopeptide_18
LALERKLKKMLGPSAVEIGNGCFETKHKCNQTCLDRIAAGTFNAGDFSLPTFDSLN
>UniRef90_P03460_oligopeptide_19
CNQTCLDRIAAGTFNAGDFSLPTFDSLNITAASLNDDGLDNHTILLYYSTAASSLA
>UniRef90_P03460_oligopeptide_20
DSLNITAASLNDDGLDNHTILLYYSTAASSLAVTLMIAIFIVYMVSRDNVSCSICL
>UniRef90_P03466_oligopeptide_1
MASQGTKRSYEQMETDGERQNATEIRASVGKMIGGIGRFYIQMCTELKLSDYEGRL
>UniRef90_P03466_oligopeptide_2
VGKMIGGIGRFYIQMCTELKLSDYEGRLIQNSLTIERMVLSAFDERRNKYLEEHPS
>UniRef90_P03466_oligopeptide_3
IQNSLTIERMVLSAFDERRNKYLEEHPSAGKDPKKTGGPIYRRVNGKWMRELILYD
>UniRef90_P03466_oligopeptide_4
AGKDPKKTGGPIYRRVNGKWMRELILYDKEEIRRIWRQANNGDDATAGLTHMMIWH
>UniRef90_P03466_oligopeptide_5
KEEIRRIWRQANNGDDATAGLTHMMIWHSNLNDATYQRTRALVRTGMDPRMCSLMQ
>UniRef90_P03466_oligopeptide_6
SNLNDATYQRTRALVRTGMDPRMCSLMQGSTLPRRSGAAGAAVKGVGTMVMELVRM
>UniRef90_P03466_oligopeptide_7
GSTLPRRSGAAGAAVKGVGTMVMELVRMIKRGINDRNFWRGENGRKTRIAYERMCN
>UniRef90_P03466_oligopeptide_8
IKRGINDRNFWRGENGRKTRIAYERMCNILKGKFQTAAQKAMMDQVRESRNPGNAE
>UniRef90_P03466_oligopeptide_9
ILKGKFQTAAQKAMMDQVRESRNPGNAEFEDLTFLARSALILRGSVAHKSCLPACV
>UniRef90_P03466_oligopeptide_10
FEDLTFLARSALILRGSVAHKSCLPACVYGPAVASGYDFEREGYSLVGIDPFRLLQ
>UniRef90_P03466_oligopeptide_11
YGPAVASGYDFEREGYSLVGIDPFRLLQNSQVYSLIRPNENPAHKSQLVWMACHSA
>UniRef90_P03466_oligopeptide_12
NSQVYSLIRPNENPAHKSQLVWMACHSAAFEDLRVLSFIKGTKVLPRGKLSTRGVQ
>UniRef90_P03466_oligopeptide_13
AFEDLRVLSFIKGTKVLPRGKLSTRGVQIASNENMETMESSTLELRSRYWAIRTRS
>UniRef90_P03466_oligopeptide_14
IASNENMETMESSTLELRSRYWAIRTRSGGNTNQQRASAGQISIQPTFSVQRNLPF
>UniRef90_P03466_oligopeptide_15
GGNTNQQRASAGQISIQPTFSVQRNLPFDRTTIMAAFNGNTEGRTSDMRTEIIRMM
>UniRef90_P03466_oligopeptide_16
DRTTIMAAFNGNTEGRTSDMRTEIIRMMESARPEDVSFQGRGVFELSDEKAASPIV
>UniRef90_P03466_oligopeptide_17
EIIRMMESARPEDVSFQGRGVFELSDEKAASPIVPSFDMSNEGSYFFGDNAEEYDN
>UniRef90_P03468_oligopeptide_1
MNPNQKIITIGSICLVVGLISLILQIGNIISIWISHSIQTGSQNHTGICNQNIITY
>UniRef90_P03468_oligopeptide_2
IISIWISHSIQTGSQNHTGICNQNIITYKNSTWVKDTTSVILTGNSSLCPIRGWAI
>UniRef90_P03468_oligopeptide_3
KNSTWVKDTTSVILTGNSSLCPIRGWAIYSKDNSIRIGSKGDVFVIREPFISCSHL
>UniRef90_P03468_oligopeptide_4
YSKDNSIRIGSKGDVFVIREPFISCSHLECRTFFLTQGALLNDKHSNGTVKDRSPY
>UniRef90_P03468_oligopeptide_5
ECRTFFLTQGALLNDKHSNGTVKDRSPYRALMSCPVGEAPSPYNSRFESVAWSASA
>UniRef90_P03468_oligopeptide_6
RALMSCPVGEAPSPYNSRFESVAWSASACHDGMGWLTIGISGPDNGAVAVLKYNGI
>UniRef90_P03468_oligopeptide_7
CHDGMGWLTIGISGPDNGAVAVLKYNGIITETIKSWRKKILRTQESECACVNGSCF
>UniRef90_P03468_oligopeptide_8
ITETIKSWRKKILRTQESECACVNGSCFTIMTDGPSDGLASYKIFKIEKGKVTKSI
>UniRef90_P03468_oligopeptide_9
TIMTDGPSDGLASYKIFKIEKGKVTKSIELNAPNSHYEECSCYPDTGKVMCVCRDN
>UniRef90_P03468_oligopeptide_10
ELNAPNSHYEECSCYPDTGKVMCVCRDNWHGSNRPWVSFDQNLDYQIGYICSGVFG
>UniRef90_P03468_oligopeptide_11
WHGSNRPWVSFDQNLDYQIGYICSGVFGDNPRPEDGTGSCGPVYVDGANGVKGFSY
>UniRef90_P03468_oligopeptide_12
DNPRPEDGTGSCGPVYVDGANGVKGFSYRYGNGVWIGRTKSHSSRHGFEMIWDPNG
>UniRef90_P03468_oligopeptide_13
RYGNGVWIGRTKSHSSRHGFEMIWDPNGWTETDSKFSVRQDVVAMTDWSGYSGSFV
>UniRef90_P03468_oligopeptide_14
WTETDSKFSVRQDVVAMTDWSGYSGSFVQHPELTGLDCMRPCFWVELIRGRPKEKT
>UniRef90_P03468_oligopeptide_15
QHPELTGLDCMRPCFWVELIRGRPKEKTIWTSASSISFCGVNSDTVDWSWPDGAEL
>UniRef90_P03468_oligopeptide_16
GLDCMRPCFWVELIRGRPKEKTIWTSASSISFCGVNSDTVDWSWPDGAELPFSIDK
>UniRef90_P03474_oligopeptide_1
MLPSTVQTLTLLLTSGGVLLSLYVSASLSYLLYSDVLLKFSSTKTTAPTMSLECTN
>UniRef90_P03474_oligopeptide_2
SYLLYSDVLLKFSSTKTTAPTMSLECTNASNAQTVNHSATKEMTFPPPEPEWTYPR
>UniRef90_P03474_oligopeptide_3
ASNAQTVNHSATKEMTFPPPEPEWTYPRLSCQGSTFQKALLISPHRFGEIKGNSAP
>UniRef90_P03474_oligopeptide_4
LSCQGSTFQKALLISPHRFGEIKGNSAPLIIREPFVACGPKECRHFALTHYAAQPG
>UniRef90_P03474_oligopeptide_5
LIIREPFVACGPKECRHFALTHYAAQPGGYYNGTRKDRNKLRHLVSVKLGKIPTVE
>UniRef90_P03474_oligopeptide_6
GYYNGTRKDRNKLRHLVSVKLGKIPTVENSIFHMAAWSGSACHDGREWTYIGVDGP
>UniRef90_P03474_oligopeptide_7
NSIFHMAAWSGSACHDGREWTYIGVDGPDNDALVKIKYGEAYTDTYHSYAHNILRT
>UniRef90_P03474_oligopeptide_8
DNDALVKIKYGEAYTDTYHSYAHNILRTQESACNCIGGDCYLMITDGSASGISKCR
>UniRef90_P03474_oligopeptide_9
QESACNCIGGDCYLMITDGSASGISKCRFLKIREGRIIKEILPTGRVEHTEECTCG
>UniRef90_P03474_oligopeptide_10
FLKIREGRIIKEILPTGRVEHTEECTCGFASNKTIECACRDNSYTAKRPFVKLNVE
>UniRef90_P03474_oligopeptide_11
FASNKTIECACRDNSYTAKRPFVKLNVETDTAEIRLMCTKTYLDTPRPDDGSIAGP
>UniRef90_P03474_oligopeptide_12
TDTAEIRLMCTKTYLDTPRPDDGSIAGPCESNGDKWLGGIKGGFVHQRMASKIGRW
>UniRef90_P03474_oligopeptide_13
CESNGDKWLGGIKGGFVHQRMASKIGRWYSRTMSKTNRMGMELYVKYDGDPWTDSD
>UniRef90_P03474_oligopeptide_14
YSRTMSKTNRMGMELYVKYDGDPWTDSDALTLSGVMVSIEEPGWYSFGFEIKDKKC
>UniRef90_P03474_oligopeptide_15
ALTLSGVMVSIEEPGWYSFGFEIKDKKCDVPCIGIEMVHDGGKDTWHSAATAIYCL
>UniRef90_P03474_oligopeptide_16
FGFEIKDKKCDVPCIGIEMVHDGGKDTWHSAATAIYCLMGSGQLLWDTVTGVDMAL
>UniRef90_P03480_oligopeptide_1
MNPNQKLFALSGVAIALSVMNLLIGISNVGLNVSLHLKEKGTKQEENLTCTTITQN
>UniRef90_P03480_oligopeptide_2
VGLNVSLHLKEKGTKQEENLTCTTITQNNTTVVENTYVNNTTIITKEPDLKAPSYL
>UniRef90_P03480_oligopeptide_3
NTTVVENTYVNNTTIITKEPDLKAPSYLLLNKSLCSVEGWVVIAKDNAIRFGESEQ
>UniRef90_P03480_oligopeptide_4
LLNKSLCSVEGWVVIAKDNAIRFGESEQIIVTREPYVSCDPSGCKMYALHQGTTIR
>UniRef90_P03480_oligopeptide_5
IIVTREPYVSCDPSGCKMYALHQGTTIRNKHSNGTIHDRTAFRGLISTPLGTPPTV
>UniRef90_P03480_oligopeptide_6
NKHSNGTIHDRTAFRGLISTPLGTPPTVSNSDFICVGWSSTSCHDGVGRMTICIQG
>UniRef90_P03480_oligopeptide_7
SNSDFICVGWSSTSCHDGVGRMTICIQGNNDNATATVYYNRRLTTTIKPWARNILR
>UniRef90_P03480_oligopeptide_8
NNDNATATVYYNRRLTTTIKPWARNILRTQESECVCHNGTCAVVMTDGSASSQAYT
>UniRef90_P03480_oligopeptide_9
TQESECVCHNGTCAVVMTDGSASSQAYTKVMYFHKGLVIKEEPLKGSAKHIEECSC
>UniRef90_P03480_oligopeptide_10
KVMYFHKGLVIKEEPLKGSAKHIEECSCYGHNQKITCVCRDNWQGANRPIIEIDMN
>UniRef90_P03480_oligopeptide_11
YGHNQKITCVCRDNWQGANRPIIEIDMNTLEHTSRYVCTGILTDTSRPGDKPSGDC
>UniRef90_P03480_oligopeptide_12
TLEHTSRYVCTGILTDTSRPGDKPSGDCSNPITGSPSAPGVKGFGFLNGDNTWLGR
>UniRef90_P03480_oligopeptide_13
SNPITGSPSAPGVKGFGFLNGDNTWLGRTISPRSRSGFEMLKIPNAGTDPNSRIAE
>UniRef90_P03480_oligopeptide_14
TISPRSRSGFEMLKIPNAGTDPNSRIAERQEIVDNNNWSGYSGSFIDYWDDDNECY
>UniRef90_P03480_oligopeptide_15
RQEIVDNNNWSGYSGSFIDYWDDDNECYNPCFYVELIRGRPEEAKYVWWTSNSLIA
>UniRef90_P03480_oligopeptide_16
DNECYNPCFYVELIRGRPEEAKYVWWTSNSLIALCGSPFPVGSGSFPDGAQIQYFS
>UniRef90_P03489_oligopeptide_1
MSLFGDTIAYLLSLIEDGEGKAELAEKLHCWFGGKEFDLDSALEWIKNKRCLTDIQ
>UniRef90_P03489_oligopeptide_2
HCWFGGKEFDLDSALEWIKNKRCLTDIQKALIGASICFLKPKDQERKRRFITEPLS
>UniRef90_P03489_oligopeptide_3
KALIGASICFLKPKDQERKRRFITEPLSGMGTTATKKKGLILAERKMRRCVSFHEA
>UniRef90_P03489_oligopeptide_4
GMGTTATKKKGLILAERKMRRCVSFHEAFEIAEGHESSALLYCLMVMYLNPENYSM
>UniRef90_P03489_oligopeptide_5
FEIAEGHESSALLYCLMVMYLNPENYSMQVKLGTLCALCEKQASHSHRAHSRAARS
>UniRef90_P03489_oligopeptide_6
QVKLGTLCALCEKQASHSHRAHSRAARSSVPGVRREMQMVSAMNTAKTMNGMGKGE
>UniRef90_P03489_oligopeptide_7
SVPGVRREMQMVSAMNTAKTMNGMGKGEDVQKLAEELQNNIGVLRSLGASQKNGEG
>UniRef90_P03489_oligopeptide_8
GKGEDVQKLAEELQNNIGVLRSLGASQKNGEGIAKDVMEVLKQSSMGNSALVRKYL
>UniRef90_P03492_oligopeptide_1
MSLLTEVETPTRNGWECRCNDSSDPLIIAASIIGILHLILWILNRLFFKCIYRRLK
>UniRef90_P03492_oligopeptide_2
AASIIGILHLILWILNRLFFKCIYRRLKYGLKRGPSTEGVPESMREEYRQEQQSAV
>UniRef90_P03492_oligopeptide_3
ILNRLFFKCIYRRLKYGLKRGPSTEGVPESMREEYRQEQQSAVDVDDGHFVNIELE
>UniRef90_P03493_oligopeptide_1
MLEPLQILSICSFILSALHFMAWTIGHLNQIKRGVNLKIQIRNPNKEAINREVSIL
>UniRef90_P03493_oligopeptide_2
NQIKRGVNLKIQIRNPNKEAINREVSILRHNYQKEIQAKETMKKILSDNMEVLGDH
>UniRef90_P03493_oligopeptide_3
SILRHNYQKEIQAKETMKKILSDNMEVLGDHIVVEGLSTDEIIKMGETVLEVEELQ
>UniRef90_P03495_oligopeptide_1
MDSNTVSSFQVDCFLWHVRKQVVDQELGDAPFLDRLRRDQKSLRGRGSTLGLNIEA
>UniRef90_P03495_oligopeptide_2
DAPFLDRLRRDQKSLRGRGSTLGLNIEAATHVGKQIVEKILKEESDEALKMTMAST
>UniRef90_P03495_oligopeptide_3
ATHVGKQIVEKILKEESDEALKMTMASTPASRYITDMTIEELSRDWFMLMPKQKVE
>UniRef90_P03495_oligopeptide_4
PASRYITDMTIEELSRDWFMLMPKQKVEGPLCIRIDQAIMDKNIMLKANFSVIFDR
>UniRef90_P03495_oligopeptide_5
GPLCIRIDQAIMDKNIMLKANFSVIFDRLETLILLRAFTEEGAIVGEISPLPSFPG
>UniRef90_P03495_oligopeptide_6
LETLILLRAFTEEGAIVGEISPLPSFPGHTIEDVKNAIGVLIGGLEWNDNTVRVSK
>UniRef90_P03495_oligopeptide_7
HTIEDVKNAIGVLIGGLEWNDNTVRVSKTLQRFAWGSSNENGRPPLTPKQKRKMAR
>UniRef90_P03495_oligopeptide_8
IGGLEWNDNTVRVSKTLQRFAWGSSNENGRPPLTPKQKRKMARTARSKVRRDKMAD
>UniRef90_P03502_oligopeptide_1
MADNMTTTQIEVGPGATNATINFEAGILECYERFSWQRALDYPGQDRLHRLKRKLE
>UniRef90_P03502_oligopeptide_2
ECYERFSWQRALDYPGQDRLHRLKRKLESRIKTHNKSEPENKRMSLEERKAIGVKM
>UniRef90_P03502_oligopeptide_3
SRIKTHNKSEPENKRMSLEERKAIGVKMMKVLLFMDPSAGIEGFEPYCVKNPSTSK
>UniRef90_P03502_oligopeptide_4
MKVLLFMDPSAGIEGFEPYCVKNPSTSKCPNYDWTDYPPTPGKYLDDIEEEPENVD
>UniRef90_P03502_oligopeptide_5
CPNYDWTDYPPTPGKYLDDIEEEPENVDHPIEVVLRDMNNKDARQKIKDEVNTQKE
>UniRef90_P03502_oligopeptide_6
HPIEVVLRDMNNKDARQKIKDEVNTQKEGKFRLTIKRDIRNVLSLRVLVNGTFLKH
>UniRef90_P03502_oligopeptide_7
GKFRLTIKRDIRNVLSLRVLVNGTFLKHPNGDKSLSTLHRLNAYDQNGGLVAKLVA
>UniRef90_P03502_oligopeptide_8
PNGDKSLSTLHRLNAYDQNGGLVAKLVATDDRTVEDEKDGHRILNSLFERFDEGHS
>UniRef90_P03502_oligopeptide_9
TDDRTVEDEKDGHRILNSLFERFDEGHSKPIRAAETAVGVLSQFGQEHRLSPEEGD
>UniRef90_P03502_oligopeptide_10
DDRTVEDEKDGHRILNSLFERFDEGHSKPIRAAETAVGVLSQFGQEHRLSPEEGDN
>UniRef90_P03506_oligopeptide_1
MDPNTVSSFQDILMRMSKMQLGSSSEDLNGVITLFESLKLYRDSLGEAVVRMGDLH
>UniRef90_P03506_oligopeptide_2
NGVITLFESLKLYRDSLGEAVVRMGDLHSLQNRNGKWREQLGQKFEEIRWLIEEVR
>UniRef90_P03506_oligopeptide_3
SLQNRNGKWREQLGQKFEEIRWLIEEVRHRLKITENSFEQITFMQALQLLFEVEQE
>UniRef90_P03506_oligopeptide_4
REQLGQKFEEIRWLIEEVRHRLKITENSFEQITFMQALQLLFEVEQEIRTFSFQLI
>UniRef90_P03511_oligopeptide_1
MADNMTTTQIEWRMKKMAIGSSTHSSSVLMKDIQSQFEQLKLRWESYPNLVKSTDY
>UniRef90_P03511_oligopeptide_2
LMKDIQSQFEQLKLRWESYPNLVKSTDYHQKRETIRLATEELYLLSKRIDDSILFH
>UniRef90_P03511_oligopeptide_3
HQKRETIRLATEELYLLSKRIDDSILFHKTVIANSSIIADMIVSLSLLETLYEMKD
>UniRef90_P03511_oligopeptide_4
TEELYLLSKRIDDSILFHKTVIANSSIIADMIVSLSLLETLYEMKDVVEVYSRQCL
>UniRef90_P03514_oligopeptide_1
MMSHQQVQMDLILMQGIWHSVLNMQNQSILLQLGSSSSMPQRPRLLSRVSQRGRQI
>UniRef90_P03514_oligopeptide_2
ILLQLGSSSSMPQRPRLLSRVSQRGRQILNLESGRWRLSIIIFLETGTIQLTATIL
>UniRef90_P03514_oligopeptide_3
SSMPQRPRLLSRVSQRGRQILNLESGRWRLSIIIFLETGTIQLTATILPSTDCQDI
>UniRef90_P03515_oligopeptide_1
MSYEEIAVQFASESIDEQTVAGWVTDFAYQGFDAKRVIALVKDRGGEDWKQDVKKM
>UniRef90_P03515_oligopeptide_2
YQGFDAKRVIALVKDRGGEDWKQDVKKMIVLSLTRGNKPNKMILKMSDKGKAMVNE
>UniRef90_P03515_oligopeptide_3
IVLSLTRGNKPNKMILKMSDKGKAMVNELVLKYKLKSGNPSRDDLTLSRITAAFAG
>UniRef90_P03515_oligopeptide_4
LVLKYKLKSGNPSRDDLTLSRITAAFAGWTCQAADYVQEYLPVTGRAMDAISSSYP
>UniRef90_P03515_oligopeptide_5
WTCQAADYVQEYLPVTGRAMDAISSSYPRAMMHPSFAGLIDQELPADVFSEITQAH
>UniRef90_P03515_oligopeptide_6
RAMMHPSFAGLIDQELPADVFSEITQAHCLFMIQFSKTINPSLRGLSKDEIVSSFE
>UniRef90_P03515_oligopeptide_7
CLFMIQFSKTINPSLRGLSKDEIVSSFERPMQAAISSTFLTSANRRAMLKTLGIIN
>UniRef90_P03515_oligopeptide_8
KDEIVSSFERPMQAAISSTFLTSANRRAMLKTLGIINDNLKPSSSTVSAAKVFRSL
>UniRef90_P03516_oligopeptide_1
MSNINYYARELPIMSTSPNQLKRVTVDFVPFGKRHNAPVSLYKGMEIPLHNLRQSV
>UniRef90_P03516_oligopeptide_2
VPFGKRHNAPVSLYKGMEIPLHNLRQSVIAKNRLITFLNNYDLPKEWGYEQGLVIK
>UniRef90_P03516_oligopeptide_3
IAKNRLITFLNNYDLPKEWGYEQGLVIKASPSFFDVTIARISMLDVKDALKWCEPN
>UniRef90_P03516_oligopeptide_4
ASPSFFDVTIARISMLDVKDALKWCEPNIKRALSWPLTYPTFKIFEFSTLDGYQLN
>UniRef90_P03516_oligopeptide_5
IKRALSWPLTYPTFKIFEFSTLDGYQLNWEKKCDFATQICRVGKGLGLDDSLMFTY
>UniRef90_P03516_oligopeptide_6
WEKKCDFATQICRVGKGLGLDDSLMFTYKTMMRELSVRNIPAEVFTGQAIEKEIAY
>UniRef90_P03516_oligopeptide_7
KTMMRELSVRNIPAEVFTGQAIEKEIAYIQLIRFMTALEHDKRDDCCQSELFKLVE
>UniRef90_P03516_oligopeptide_8
AYIQLIRFMTALEHDKRDDCCQSELFKLVELQYEVTSKELLGNRLWLPLTMLNQDI
>UniRef90_P03517_oligopeptide_1
MIFTILNVLTRAMLVMSMYSLTTWDSTSRNDMCFSNDSPLEGLVYYWETHSKRHDY
>UniRef90_P03517_oligopeptide_2
RNDMCFSNDSPLEGLVYYWETHSKRHDYKKQESQRCRVGDSDKKMITNVTIISLIS
>UniRef90_P03517_oligopeptide_3
KKQESQRCRVGDSDKKMITNVTIISLISEIQKSISELSLSCVNDDNSTGQVLTFNG
>UniRef90_P03517_oligopeptide_4
EIQKSISELSLSCVNDDNSTGQVLTFNGLEDTIRGDYIVDCVTGLYQSDIGVGVGL
>UniRef90_P03517_oligopeptide_5
LEDTIRGDYIVDCVTGLYQSDIGVGVGLGRTHHGHQQMKNKAVVIDEKERMISLLE
>UniRef90_P03517_oligopeptide_6
GRTHHGHQQMKNKAVVIDEKERMISLLETQQSENDIKMQVLMSEIEQLKNQLSKKR
>UniRef90_P03517_oligopeptide_7
TQQSENDIKMQVLMSEIEQLKNQLSKKRNERGQEKRDAEKVMSDLMARNSDLRKHN
>UniRef90_P03517_oligopeptide_8
NERGQEKRDAEKVMSDLMARNSDLRKHNDILTAEISQMKNKNTIQRNKNTVSTTVV
>UniRef90_P03517_oligopeptide_9
DILTAEISQMKNKNTIQRNKNTVSTTVVPAILSVALLSSSVAPIIAAPPDSPMINP
>UniRef90_P03517_oligopeptide_10
PAILSVALLSSSVAPIIAAPPDSPMINPWPHAKNRVGTGMYKYDENDDSGCRPIRY
>UniRef90_P03517_oligopeptide_11
WPHAKNRVGTGMYKYDENDDSGCRPIRYGVSCIGFDFMLKMDKYPFFNAFIGHKTP
>UniRef90_P03517_oligopeptide_12
GVSCIGFDFMLKMDKYPFFNAFIGHKTPLESFADKIIEKEEETCEIGTNKEFKCFE
>UniRef90_P03517_oligopeptide_13
LESFADKIIEKEEETCEIGTNKEFKCFEERAYIKGTCPTNINAVHYIDNKGKLRYV
>UniRef90_P03517_oligopeptide_14
ERAYIKGTCPTNINAVHYIDNKGKLRYVKCKENLEMTEDCAFCRKIKKKAGQSVQV
>UniRef90_P03517_oligopeptide_15
KCKENLEMTEDCAFCRKIKKKAGQSVQVQKTSVPLQDAICQENSDTYSGPKIPFKG
>UniRef90_P03517_oligopeptide_16
QKTSVPLQDAICQENSDTYSGPKIPFKGVCKIGLIKYKECKFKTSSYETVSFITLK
>UniRef90_P03517_oligopeptide_17
VCKIGLIKYKECKFKTSSYETVSFITLKEKGKIYIEHLMLKNIEVVTNVSFVCYEH
>UniRef90_P03517_oligopeptide_18
EKGKIYIEHLMLKNIEVVTNVSFVCYEHVGQDEQEVEHRALKRVSVNDCKIVDNSK
>UniRef90_P03517_oligopeptide_19
VGQDEQEVEHRALKRVSVNDCKIVDNSKQKICTGDHVFCEKYDCSTSYPDVTCIHA
>UniRef90_P03517_oligopeptide_20
QKICTGDHVFCEKYDCSTSYPDVTCIHAPGSGPLYINLMGSWIKPQCVGYERVLVD
>UniRef90_P03517_oligopeptide_21
PGSGPLYINLMGSWIKPQCVGYERVLVDREVKQPLLAPEQNCDTCVSECLDEGVHI
>UniRef90_P03517_oligopeptide_22
REVKQPLLAPEQNCDTCVSECLDEGVHIKSTGFEITSAVACSHGSCISAHQEPSTS
>UniRef90_P03517_oligopeptide_23
KSTGFEITSAVACSHGSCISAHQEPSTSVIVPYPGLLASVGGRIGIHLSHTSDSAS
>UniRef90_P03517_oligopeptide_24
VIVPYPGLLASVGGRIGIHLSHTSDSASVHMVVVCPPRDSCAAHNCLLCYHGILNY
>UniRef90_P03517_oligopeptide_25
VHMVVVCPPRDSCAAHNCLLCYHGILNYQCHSTLSAILTSFLLILFIYTVFSVTTN
>UniRef90_P03517_oligopeptide_26
QCHSTLSAILTSFLLILFIYTVFSVTTNILYVLRLIPKQLKSPVGWLKLFINWLLT
>UniRef90_P03517_oligopeptide_27
ILYVLRLIPKQLKSPVGWLKLFINWLLTALRIKTRNVMRRINQRIGWVDHHDVERP
>UniRef90_P03517_oligopeptide_28
ALRIKTRNVMRRINQRIGWVDHHDVERPRHREPMRRFKTTLLLTLIMMTGGNACSN
>UniRef90_P03517_oligopeptide_29
RHREPMRRFKTTLLLTLIMMTGGNACSNTVVANSKQTRCVQEGSNTKCSITATITL
>UniRef90_P03517_oligopeptide_30
TVVANSKQTRCVQEGSNTKCSITATITLRAGVIGAESCFIIKGPMENQQKTISIKT
>UniRef90_P03517_oligopeptide_31
RAGVIGAESCFIIKGPMENQQKTISIKTISSETVCREGSSFWTSLYIPSCLSSRRC
>UniRef90_P03517_oligopeptide_32
ISSETVCREGSSFWTSLYIPSCLSSRRCHLVGDCVGNKCQSWRDDQLSREFSGVKD
>UniRef90_P03517_oligopeptide_33
HLVGDCVGNKCQSWRDDQLSREFSGVKDNHIMNENKCFEQCGAIGCGCFNINPSCL
>UniRef90_P03517_oligopeptide_34
NHIMNENKCFEQCGAIGCGCFNINPSCLYVHAYLKSARNEAVRVFSCSDWVHRVSF
>UniRef90_P03517_oligopeptide_35
YVHAYLKSARNEAVRVFSCSDWVHRVSFEVKGPDGETELVTLGSPGTKFLNWGTLS
>UniRef90_P03517_oligopeptide_36
EVKGPDGETELVTLGSPGTKFLNWGTLSLSLDAEGISGTNSISFLESSKGGFALYD
>UniRef90_P03517_oligopeptide_37
LSLDAEGISGTNSISFLESSKGGFALYDEGYNEIPREGFLGEIRCSSESAAISAHK
>UniRef90_P03517_oligopeptide_38
EGYNEIPREGFLGEIRCSSESAAISAHKSCIRAPGLIKYKPMTDQIECTASLVDPF
>UniRef90_P03517_oligopeptide_39
SCIRAPGLIKYKPMTDQIECTASLVDPFAIFLKGSLPQTRNGQTFTSTKDKKTVQA
>UniRef90_P03517_oligopeptide_40
AIFLKGSLPQTRNGQTFTSTKDKKTVQAFTNGAIKALLSINLDDHEIVFINKVKNC
>UniRef90_P03517_oligopeptide_41
FTNGAIKALLSINLDDHEIVFINKVKNCDATFLNVSGCYSCDYGAHVCVKVKSSES
>UniRef90_P03517_oligopeptide_42
DATFLNVSGCYSCDYGAHVCVKVKSSESADFFAESEDKTTVLSFPIQSGTHDYCQV
>UniRef90_P03517_oligopeptide_43
ADFFAESEDKTTVLSFPIQSGTHDYCQVLHFQKPLVDERLSYSCGSEPKLIVIKGT
>UniRef90_P03517_oligopeptide_44
LHFQKPLVDERLSYSCGSEPKLIVIKGTLVCMGVYDFRNKTGGSSTVVNPSEGAWS
>UniRef90_P03517_oligopeptide_45
LVCMGVYDFRNKTGGSSTVVNPSEGAWSISNWFSGLLDWLGGPMKAILKILGFIAI
>UniRef90_P03517_oligopeptide_46
AWSISNWFSGLLDWLGGPMKAILKILGFIAIGIVCFVLFMILIRIAVNSINIKKKN
>UniRef90_P03519_oligopeptide_1
MSSLKKILGLKGKGKKSKKLGIAPPPYEEDTSMEYAPSAPIDKSYFGVDEMDTYDP
>UniRef90_P03519_oligopeptide_2
EDTSMEYAPSAPIDKSYFGVDEMDTYDPNQLRYEKFFFTVKMTVRSNRPFRTYSDV
>UniRef90_P03519_oligopeptide_3
NQLRYEKFFFTVKMTVRSNRPFRTYSDVAAAVSHWDHMYIGMAGKRPFYKILAFLG
>UniRef90_P03519_oligopeptide_4
AAAVSHWDHMYIGMAGKRPFYKILAFLGSSNLKATPAVLADQGQPEYHTHCEGRAY
>UniRef90_P03519_oligopeptide_5
SSNLKATPAVLADQGQPEYHTHCEGRAYLPHRMGKTPPMLNVPEHFRRPFNIGLYK
>UniRef90_P03519_oligopeptide_6
LPHRMGKTPPMLNVPEHFRRPFNIGLYKGTIELTMTIYDDESLEAAPMIWDHFNSS
>UniRef90_P03519_oligopeptide_7
GTIELTMTIYDDESLEAAPMIWDHFNSSKFSDFREKALMFGLIVEKKASGAWVLDS
>UniRef90_P03519_oligopeptide_8
TMTIYDDESLEAAPMIWDHFNSSKFSDFREKALMFGLIVEKKASGAWVLDSISHFK
>UniRef90_P03520_oligopeptide_1
MDNLTKVREYLKSYSRLDQAVGEIDEIEAQRAEKSNYELFQEDGVEEHTKPSYFQA
>UniRef90_P03520_oligopeptide_2
AQRAEKSNYELFQEDGVEEHTKPSYFQAADDSDTESEPEIEDNQGLYAQDPEAEQV
>UniRef90_P03520_oligopeptide_3
ADDSDTESEPEIEDNQGLYAQDPEAEQVEGFIQGPLDDYADEEVDVVFTSDWKPPE
>UniRef90_P03520_oligopeptide_4
EGFIQGPLDDYADEEVDVVFTSDWKPPELESDEHGKTLRLTSPEGLSGEQKSQWLS
>UniRef90_P03520_oligopeptide_5
LESDEHGKTLRLTSPEGLSGEQKSQWLSTIKAVVQSAKYWNLAECTFEASGEGVIM
>UniRef90_P03520_oligopeptide_6
TIKAVVQSAKYWNLAECTFEASGEGVIMKERQITPDVYKVTPVMNTHPSQSEAVSD
>UniRef90_P03520_oligopeptide_7
KERQITPDVYKVTPVMNTHPSQSEAVSDVWSLSKTSMTFQPKKASLQPLTISLDEL
>UniRef90_P03520_oligopeptide_8
VWSLSKTSMTFQPKKASLQPLTISLDELFSSRGEFISVGGDGRMSHKEAILLGLRY
>UniRef90_P03520_oligopeptide_9
KKASLQPLTISLDELFSSRGEFISVGGDGRMSHKEAILLGLRYKKLYNQARVKYSL
>UniRef90_P03521_oligopeptide_1
MSVTVKRIIDNTVIVPKLPANEDPVEYPADYFRKSKEIPLYINTTKSLSDLRGYVY
>UniRef90_P03521_oligopeptide_2
ADYFRKSKEIPLYINTTKSLSDLRGYVYQGLKSGNVSIIHVNSYLYGALKDIRGKL
>UniRef90_P03521_oligopeptide_3
QGLKSGNVSIIHVNSYLYGALKDIRGKLDKDWSSFGINIGKAGDTIGIFDLVSLKA
>UniRef90_P03521_oligopeptide_4
DKDWSSFGINIGKAGDTIGIFDLVSLKALDGVLPDGVSDASRTSADDKWLPLYLLG
>UniRef90_P03521_oligopeptide_5
LDGVLPDGVSDASRTSADDKWLPLYLLGLYRVGRTQMPEYRKKLMDGLTNQCKMIN
>UniRef90_P03521_oligopeptide_6
LYRVGRTQMPEYRKKLMDGLTNQCKMINEQFEPLVPEGRDIFDVWGNDSNYTKIVA
>UniRef90_P03521_oligopeptide_7
EQFEPLVPEGRDIFDVWGNDSNYTKIVAAVDMFFHMFKKHECASFRYGTIVSRFKD
>UniRef90_P03521_oligopeptide_8
AVDMFFHMFKKHECASFRYGTIVSRFKDCAALATFGHLCKITGMSTEDVTTWILNR
>UniRef90_P03521_oligopeptide_9
CAALATFGHLCKITGMSTEDVTTWILNREVADEMVQMMLPGQEIDKADSYMPYLID
>UniRef90_P03521_oligopeptide_10
EVADEMVQMMLPGQEIDKADSYMPYLIDFGLSSKSPYSSVKNPAFHFWGQLTALLL
>UniRef90_P03521_oligopeptide_11
FGLSSKSPYSSVKNPAFHFWGQLTALLLRSTRARNARQPDDIEYTSLTTAGLLYAY
>UniRef90_P03521_oligopeptide_12
RSTRARNARQPDDIEYTSLTTAGLLYAYAVGSSADLAQQFCVGDNKYTPDDSTGGL
>UniRef90_P03521_oligopeptide_13
AVGSSADLAQQFCVGDNKYTPDDSTGGLTTNAPPQGRDVVEWLGWFEDQNRKPTPD
>UniRef90_P03521_oligopeptide_14
TTNAPPQGRDVVEWLGWFEDQNRKPTPDMMQYAKRAVMSLQGLREKTIGKYAKSEF
>UniRef90_P03521_oligopeptide_15
NAPPQGRDVVEWLGWFEDQNRKPTPDMMQYAKRAVMSLQGLREKTIGKYAKSEFDK
>UniRef90_P03522_oligopeptide_1
MKCLLYLAFLFIGVNCKFTIVFPHNQKGNWKNVPSNYHYCPSSSDLNWHNDLIGTA
>UniRef90_P03522_oligopeptide_2
NWKNVPSNYHYCPSSSDLNWHNDLIGTAIQVKMPKSHKAIQADGWMCHASKWVTTC
>UniRef90_P03522_oligopeptide_3
IQVKMPKSHKAIQADGWMCHASKWVTTCDFRWYGPKYITQSIRSFTPSVEQCKESI
>UniRef90_P03522_oligopeptide_4
DFRWYGPKYITQSIRSFTPSVEQCKESIEQTKQGTWLNPGFPPQSCGYATVTDAEA
>UniRef90_P03522_oligopeptide_5
EQTKQGTWLNPGFPPQSCGYATVTDAEAVIVQVTPHHVLVDEYTGEWVDSQFINGK
>UniRef90_P03522_oligopeptide_6
VIVQVTPHHVLVDEYTGEWVDSQFINGKCSNYICPTVHNSTTWHSDYKVKGLCDSN
>UniRef90_P03522_oligopeptide_7
CSNYICPTVHNSTTWHSDYKVKGLCDSNLISMDITFFSEDGELSSLGKEGTGFRSN
>UniRef90_P03522_oligopeptide_8
LISMDITFFSEDGELSSLGKEGTGFRSNYFAYETGGKACKMQYCKHWGVRLPSGVW
>UniRef90_P03522_oligopeptide_9
YFAYETGGKACKMQYCKHWGVRLPSGVWFEMADKDLFAAARFPECPEGSSISAPSQ
>UniRef90_P03522_oligopeptide_10
FEMADKDLFAAARFPECPEGSSISAPSQTSVDVSLIQDVERILDYSLCQETWSKIR
>UniRef90_P03522_oligopeptide_11
TSVDVSLIQDVERILDYSLCQETWSKIRAGLPISPVDLSYLAPKNPGTGPAFTIIN
>UniRef90_P03522_oligopeptide_12
AGLPISPVDLSYLAPKNPGTGPAFTIINGTLKYFETRYIRVDIAAPILSRMVGMIS
>UniRef90_P03522_oligopeptide_13
GTLKYFETRYIRVDIAAPILSRMVGMISGTTTERELWDDWAPYEDVEIGPNGVLRT
>UniRef90_P03522_oligopeptide_14
GTTTERELWDDWAPYEDVEIGPNGVLRTSSGYKFPLYMIGHGMLDSDLHLSSKAQV
>UniRef90_P03522_oligopeptide_15
SSGYKFPLYMIGHGMLDSDLHLSSKAQVFEHPHIQDAASQLPDDESLFFGDTGLSK
>UniRef90_P03522_oligopeptide_16
FEHPHIQDAASQLPDDESLFFGDTGLSKNPIELVEGWFSSWKSSIASFFFIIGLII
>UniRef90_P03522_oligopeptide_17
NPIELVEGWFSSWKSSIASFFFIIGLIIGLFLVLRVGIHLCIKLKHTKKRQIYTDI
>UniRef90_P03522_oligopeptide_18
GWFSSWKSSIASFFFIIGLIIGLFLVLRVGIHLCIKLKHTKKRQIYTDIEMNRLGK
>UniRef90_P03523_oligopeptide_1
MEVHDFETDEFNDFNEDDYATREFLNPDERMTYLNHADYNLNSPLISDDIDNLIRK
>UniRef90_P03523_oligopeptide_2
ERMTYLNHADYNLNSPLISDDIDNLIRKFNSLPIPSMWDSKNWDGVLEMLTSCQAN
>UniRef90_P03523_oligopeptide_3
FNSLPIPSMWDSKNWDGVLEMLTSCQANPISTSQMHKWMGSWLMSDNHDASQGYSF
>UniRef90_P03523_oligopeptide_4
PISTSQMHKWMGSWLMSDNHDASQGYSFLHEVDKEAEITFDVVETFIRGWGNKPIE
>UniRef90_P03523_oligopeptide_5
LHEVDKEAEITFDVVETFIRGWGNKPIEYIKKERWTDSFKILAYLCQKFLDLHKLT
>UniRef90_P03523_oligopeptide_6
YIKKERWTDSFKILAYLCQKFLDLHKLTLILNAVSEVELLNLARTFKGKVRRSSHG
>UniRef90_P03523_oligopeptide_7
LILNAVSEVELLNLARTFKGKVRRSSHGTNICRIRVPSLGPTFISEGWAYFKKLDI
>UniRef90_P03523_oligopeptide_8
TNICRIRVPSLGPTFISEGWAYFKKLDILMDPNFLLMVKDVIIGRMQTVLSMVCRI
>UniRef90_P03523_oligopeptide_9
LMDPNFLLMVKDVIIGRMQTVLSMVCRIDNLFSEQDIFSLLNIYRIGDKIVERQGN
>UniRef90_P03523_oligopeptide_10
DNLFSEQDIFSLLNIYRIGDKIVERQGNFSYDLIKMVEPICNLKLMKLARESRPLV
>UniRef90_P03523_oligopeptide_11
FSYDLIKMVEPICNLKLMKLARESRPLVPQFPHFENHIKTSVDEGAKIDRGIRFLH
>UniRef90_P03523_oligopeptide_12
PQFPHFENHIKTSVDEGAKIDRGIRFLHDQIMSVKTVDLTLVIYGSFRHWGHPFID
>UniRef90_P03523_oligopeptide_13
DQIMSVKTVDLTLVIYGSFRHWGHPFIDYYTGLEKLHSQVTMKKDIDVSYAKALAS
>UniRef90_P03523_oligopeptide_14
YYTGLEKLHSQVTMKKDIDVSYAKALASDLARIVLFQQFNDHKKWFVNGDLLPHDH
>UniRef90_P03523_oligopeptide_15
DLARIVLFQQFNDHKKWFVNGDLLPHDHPFKSHVKENTWPTAAQVQDFGDKWHELP
>UniRef90_P03523_oligopeptide_16
PFKSHVKENTWPTAAQVQDFGDKWHELPLIKCFEIPDLLDPSIIYSHKSHSMNRSE
>UniRef90_P03523_oligopeptide_17
LIKCFEIPDLLDPSIIYSHKSHSMNRSEVLKHVRMNPNTPIPSKKVLQTMLDTKAT
>UniRef90_P03523_oligopeptide_18
VLKHVRMNPNTPIPSKKVLQTMLDTKATNWKEFLKEIDEKGLDDDDLIIGLKGKER
>UniRef90_P03523_oligopeptide_19
NWKEFLKEIDEKGLDDDDLIIGLKGKERELKLAGRFFSLMSWKFPEYFVITEYLIK
>UniRef90_P03523_oligopeptide_20
ELKLAGRFFSLMSWKFPEYFVITEYLIKTHFVPMFKGLTMADDLTAVIKKMLDSSS
>UniRef90_P03523_oligopeptide_21
THFVPMFKGLTMADDLTAVIKKMLDSSSGQGLKSYEAICIANHIDYEKWNNHQRKL
>UniRef90_P03523_oligopeptide_22
GQGLKSYEAICIANHIDYEKWNNHQRKLSNGPVFRVMGQFLGYPSLIERTHEFFEK
>UniRef90_P03523_oligopeptide_23
SNGPVFRVMGQFLGYPSLIERTHEFFEKSLIYYNGRPDLMRVHNNTLINSTSQPVC
>UniRef90_P03523_oligopeptide_24
SLIYYNGRPDLMRVHNNTLINSTSQPVCWQGQEGGLEGLRQKGWTILNLLVIQREA
>UniRef90_P03523_oligopeptide_25
WQGQEGGLEGLRQKGWTILNLLVIQREAKIRNTAVKVLAQGDNQVICTQYKTKKSR
>UniRef90_P03523_oligopeptide_26
KIRNTAVKVLAQGDNQVICTQYKTKKSRNVVELQGALNQMVSNNEKIMTAIKIGTG
>UniRef90_P03523_oligopeptide_27
NVVELQGALNQMVSNNEKIMTAIKIGTGKLGLLINDDETMQSADYLNYGKIPIFRG
>UniRef90_P03523_oligopeptide_28
KLGLLINDDETMQSADYLNYGKIPIFRGVIRGLETKRWSRVTCVTNDQIPTCANIM
>UniRef90_P03523_oligopeptide_29
VIRGLETKRWSRVTCVTNDQIPTCANIMSSVSTNALTVAHFAENPINAMIQYNYFG
>UniRef90_P03523_oligopeptide_30
SSVSTNALTVAHFAENPINAMIQYNYFGTFARLLLMMHDPALRQSLYEVQDKIPGL
>UniRef90_P03523_oligopeptide_31
TFARLLLMMHDPALRQSLYEVQDKIPGLHSSTFKYAMLYLDPSIGGVSGMSLSRFL
>UniRef90_P03523_oligopeptide_32
HSSTFKYAMLYLDPSIGGVSGMSLSRFLIRAFPDPVTESLSSWRFIHVHARSEHLK
>UniRef90_P03523_oligopeptide_33
IRAFPDPVTESLSSWRFIHVHARSEHLKEMSAVFGNPEIAKFRITHIDKLVEDPTS
>UniRef90_P03523_oligopeptide_34
EMSAVFGNPEIAKFRITHIDKLVEDPTSLNIAMGMSPANLLKTEVKKCLIESRQTI
>UniRef90_P03523_oligopeptide_35
LNIAMGMSPANLLKTEVKKCLIESRQTIRNQVIKDATIYLYHEEDRLRSFLWSINP
>UniRef90_P03523_oligopeptide_36
RNQVIKDATIYLYHEEDRLRSFLWSINPLFPRFLSEFKSGTFLGVPDGLISLFQNS
>UniRef90_P03523_oligopeptide_37
LFPRFLSEFKSGTFLGVPDGLISLFQNSRTIRNSFKKKYHRELDDLIVRSEVSSLT
>UniRef90_P03523_oligopeptide_38
RTIRNSFKKKYHRELDDLIVRSEVSSLTHLGKLHLRRGSCKMWTCSATHADTLRYK
>UniRef90_P03523_oligopeptide_39
HLGKLHLRRGSCKMWTCSATHADTLRYKSWGRTVIGTTVPHPLEMLGPQHRKETPC
>UniRef90_P03523_oligopeptide_40
SWGRTVIGTTVPHPLEMLGPQHRKETPCAPCNTSGFNYVSVHCPDGIHDVFSSRGP
>UniRef90_P03523_oligopeptide_41
APCNTSGFNYVSVHCPDGIHDVFSSRGPLPAYLGSKTSESTSILQPWERESKVPLI
>UniRef90_P03523_oligopeptide_42
LPAYLGSKTSESTSILQPWERESKVPLIKRATRLRDAISWFVEPDSKLAMTILSNI
>UniRef90_P03523_oligopeptide_43
KRATRLRDAISWFVEPDSKLAMTILSNIHSLTGEEWTKRQHGFKRTGSALHRFSTS
>UniRef90_P03523_oligopeptide_44
HSLTGEEWTKRQHGFKRTGSALHRFSTSRMSHGGFASQSTAALTRLMATTDTMRDL
>UniRef90_P03523_oligopeptide_45
RMSHGGFASQSTAALTRLMATTDTMRDLGDQNFDFLFQATLLYAQITTTVARDGWI
>UniRef90_P03523_oligopeptide_46
GDQNFDFLFQATLLYAQITTTVARDGWITSCTDHYHIACKSCLRPIEEITLDSSMD
>UniRef90_P03523_oligopeptide_47
TSCTDHYHIACKSCLRPIEEITLDSSMDYTPPDVSHVLKTWRNGEGSWGQEIKQIY
>UniRef90_P03523_oligopeptide_48
YTPPDVSHVLKTWRNGEGSWGQEIKQIYPLEANWKNLAPAEQSYQVGRCIGFLYGD
>UniRef90_P03523_oligopeptide_49
PLEANWKNLAPAEQSYQVGRCIGFLYGDLAYRKSTHAEDSSLFPLSIQGRIRGRGF
>UniRef90_P03523_oligopeptide_50
LAYRKSTHAEDSSLFPLSIQGRIRGRGFLKGLLDGLMRASCCQVIHRRSLAHLKRP
>UniRef90_P03523_oligopeptide_51
LKGLLDGLMRASCCQVIHRRSLAHLKRPANAVYGGLIYLIDKLSVSPPFLSLTRSG
>UniRef90_P03523_oligopeptide_52
ANAVYGGLIYLIDKLSVSPPFLSLTRSGPIRDELETIPHKIPTSYPTSNRDMGVIV
>UniRef90_P03523_oligopeptide_53
PIRDELETIPHKIPTSYPTSNRDMGVIVRNYFKYQCRLIEKGKYRSHYSQLWLFSD
>UniRef90_P03523_oligopeptide_54
RNYFKYQCRLIEKGKYRSHYSQLWLFSDVLSIDFIGPFSISTTLLQILYKPFLSGK
>UniRef90_P03523_oligopeptide_55
VLSIDFIGPFSISTTLLQILYKPFLSGKDKNELRELANLSSLLRSGEGWEDIHVKF
>UniRef90_P03523_oligopeptide_56
DKNELRELANLSSLLRSGEGWEDIHVKFFTKDILLCPEEIRHACKFGIPKDNNKDM
>UniRef90_P03523_oligopeptide_57
FTKDILLCPEEIRHACKFGIPKDNNKDMSYPPWGRESRGTITTIPVYYTTTPYPKM
>UniRef90_P03523_oligopeptide_58
SYPPWGRESRGTITTIPVYYTTTPYPKMLEMPPRIQNPLLSGIRLGQLPTGAHYKI
>UniRef90_P03523_oligopeptide_59
LEMPPRIQNPLLSGIRLGQLPTGAHYKIRSILHGMGIHYRDFLSCGDGSGGMTAAL
>UniRef90_P03523_oligopeptide_60
RSILHGMGIHYRDFLSCGDGSGGMTAALLRENVHSRGIFNSLLELSGSVMRGASPE
>UniRef90_P03523_oligopeptide_61
LRENVHSRGIFNSLLELSGSVMRGASPEPPSALETLGGDKSRCVNGETCWEYPSDL
>UniRef90_P03523_oligopeptide_62
PPSALETLGGDKSRCVNGETCWEYPSDLCDPRTWDYFLRLKAGLGLQIDLIVMDME
>UniRef90_P03523_oligopeptide_63
CDPRTWDYFLRLKAGLGLQIDLIVMDMEVRDSSTSLKIETNVRNYVHRILDEQGVL
>UniRef90_P03523_oligopeptide_64
VRDSSTSLKIETNVRNYVHRILDEQGVLIYKTYGTYICESEKNAVTILGPMFKTVD
>UniRef90_P03523_oligopeptide_65
IYKTYGTYICESEKNAVTILGPMFKTVDLVQTEFSSSQTSEVYMVCKGLKKLIDEP
>UniRef90_P03523_oligopeptide_66
LVQTEFSSSQTSEVYMVCKGLKKLIDEPNPDWSSINESWKNLYAFQSSEQEFARAK
>UniRef90_P03523_oligopeptide_67
NPDWSSINESWKNLYAFQSSEQEFARAKKVSTYFTLTGIPSQFIPDPFVNIETMLQ
>UniRef90_P03523_oligopeptide_68
KVSTYFTLTGIPSQFIPDPFVNIETMLQIFGVPTGVSHAAALKSSDRPADLLTISL
>UniRef90_P03523_oligopeptide_69
IFGVPTGVSHAAALKSSDRPADLLTISLFYMAIISYYNINHIRVGPIPPNPPSDGI
>UniRef90_P03523_oligopeptide_70
FYMAIISYYNINHIRVGPIPPNPPSDGIAQNVGIAITGISFWLSLMEKDIPLYQQC
>UniRef90_P03523_oligopeptide_71
AQNVGIAITGISFWLSLMEKDIPLYQQCLAVIQQSFPIRWEAVSVKGGYKQKWSTR
>UniRef90_P03523_oligopeptide_72
LAVIQQSFPIRWEAVSVKGGYKQKWSTRGDGLPKDTRISDSLAPIGNWIRSLELVR
>UniRef90_P03523_oligopeptide_73
GDGLPKDTRISDSLAPIGNWIRSLELVRNQVRLNPFNEILFNQLCRTVDNHLKWSN
>UniRef90_P03523_oligopeptide_74
NQVRLNPFNEILFNQLCRTVDNHLKWSNLRRNTGMIEWINRRISKEDRSILMLKSD
>UniRef90_P03523_oligopeptide_75
EILFNQLCRTVDNHLKWSNLRRNTGMIEWINRRISKEDRSILMLKSDLHEENSWRD
>UniRef90_P03524_oligopeptide_1
MVPQALLFVPLLVFPLCFGKFPIYTILDKLGPWSPIDIHHLSCPNNLVVEDEGCTN
>UniRef90_P03524_oligopeptide_2
KLGPWSPIDIHHLSCPNNLVVEDEGCTNLSGFSYMELKVGYILAIKMNGFTCTGVV
>UniRef90_P03524_oligopeptide_3
LSGFSYMELKVGYILAIKMNGFTCTGVVTEAETYTNFVGYVTTTFKRKHFRPTPDA
>UniRef90_P03524_oligopeptide_4
TEAETYTNFVGYVTTTFKRKHFRPTPDACRAAYNWKMAGDPRYEESLHNPYPDYRW
>UniRef90_P03524_oligopeptide_5
CRAAYNWKMAGDPRYEESLHNPYPDYRWLRTVKTTKESLVIISPSVADLDPYDRSL
>UniRef90_P03524_oligopeptide_6
LRTVKTTKESLVIISPSVADLDPYDRSLHSRVFPSGKCSGVAVSSTYCSTNHDYTI
>UniRef90_P03524_oligopeptide_7
HSRVFPSGKCSGVAVSSTYCSTNHDYTIWMPENPRLGMSCDIFTNSRGKRASKGSE
>UniRef90_P03524_oligopeptide_8
WMPENPRLGMSCDIFTNSRGKRASKGSETCGFVDERGLYKSLKGACKLKLCGVLGL
>UniRef90_P03524_oligopeptide_9
TCGFVDERGLYKSLKGACKLKLCGVLGLRLMDGTWVAMQTSNETKWCPPDQLVNLH
>UniRef90_P03524_oligopeptide_10
RLMDGTWVAMQTSNETKWCPPDQLVNLHDFRSDEIEHLVVEELVRKREECLDALES
>UniRef90_P03524_oligopeptide_11
DFRSDEIEHLVVEELVRKREECLDALESIMTTKSVSFRRLSHLRKLVPGFGKAYTI
>UniRef90_P03524_oligopeptide_12
IMTTKSVSFRRLSHLRKLVPGFGKAYTIFNKTLMEADAHYKSVRTWNEILPSKGCL
>UniRef90_P03524_oligopeptide_13
FNKTLMEADAHYKSVRTWNEILPSKGCLRVGGRCHPHVNGVFFNGIILGPDGNVLI
>UniRef90_P03524_oligopeptide_14
RVGGRCHPHVNGVFFNGIILGPDGNVLIPEMQSSLLQQHMELLESSVIPLVHPLAD
>UniRef90_P03524_oligopeptide_15
PEMQSSLLQQHMELLESSVIPLVHPLADPSTVFKDGDEAEDFVEVHLPDVHNQVSG
>UniRef90_P03524_oligopeptide_16
PSTVFKDGDEAEDFVEVHLPDVHNQVSGVDLGLPNWGKYVLLSAGALTALMLIIFL
>UniRef90_P03524_oligopeptide_17
VDLGLPNWGKYVLLSAGALTALMLIIFLMTCCRRVNRSEPTQHNLRGTGREVSVTP
>UniRef90_P03524_oligopeptide_18
ALMLIIFLMTCCRRVNRSEPTQHNLRGTGREVSVTPQSGKIISSWESHKSGGETRL
>UniRef90_P03532_oligopeptide_1
MYGIEYTTILIFLISIILLNYILKSVTRIMDYIIYRFLLITVALFALTRAQNYGLN
>UniRef90_P03532_oligopeptide_2
IMDYIIYRFLLITVALFALTRAQNYGLNLPITGSMDAVYTNSTQEEVFLTSTLCLY
>UniRef90_P03532_oligopeptide_3
LPITGSMDAVYTNSTQEEVFLTSTLCLYYPTEASTQINDGDWKDSLSQMFLTKGWP
>UniRef90_P03532_oligopeptide_4
YPTEASTQINDGDWKDSLSQMFLTKGWPTGSVYFKEYSNIVDFSVDPQLYCDYNLV
>UniRef90_P03532_oligopeptide_5
TGSVYFKEYSNIVDFSVDPQLYCDYNLVLMKYDQSLELDMSELADLILNEWLCNPM
>UniRef90_P03532_oligopeptide_6
LMKYDQSLELDMSELADLILNEWLCNPMDVTLYYYQQSGESNKWISMGSSCTVKVC
>UniRef90_P03532_oligopeptide_7
DVTLYYYQQSGESNKWISMGSSCTVKVCPLNTQTLGIGCQTTNVDSFEMIAENEKL
>UniRef90_P03532_oligopeptide_8
PLNTQTLGIGCQTTNVDSFEMIAENEKLAIVDVVDGINHKINLTTTTCTIRNCKKL
>UniRef90_P03532_oligopeptide_9
AIVDVVDGINHKINLTTTTCTIRNCKKLGPRENVAVIQVGGSNVLDITADPTTNPQ
>UniRef90_P03532_oligopeptide_10
GPRENVAVIQVGGSNVLDITADPTTNPQTERMMRVNWKKWWQVFYTIVDYINQIVQ
>UniRef90_P03532_oligopeptide_11
ITADPTTNPQTERMMRVNWKKWWQVFYTIVDYINQIVQVMSKRSRSLNSAAFYYRV
>UniRef90_P03535_oligopeptide_1
MDKLADLNYTLSVITSMNDTLHSIIQDPGMAYFLYIASVLTVLFTLHKASIPTMKI
>UniRef90_P03535_oligopeptide_2
GMAYFLYIASVLTVLFTLHKASIPTMKIALKTSKCSYKVIKYCIVTIINTLLKLAG
>UniRef90_P03535_oligopeptide_3
ALKTSKCSYKVIKYCIVTIINTLLKLAGYKEQVTTKDEIEQQMDRIVKEMRRQLEM
>UniRef90_P03535_oligopeptide_4
YKEQVTTKDEIEQQMDRIVKEMRRQLEMIDKLTTREIEQVELLKRIHDNLITRPVD
>UniRef90_P03535_oligopeptide_5
IDKLTTREIEQVELLKRIHDNLITRPVDVIDMSKEFNQKNIKTLDEWESGKNPYEP
>UniRef90_P03535_oligopeptide_6
EIEQVELLKRIHDNLITRPVDVIDMSKEFNQKNIKTLDEWESGKNPYEPSEVTASM
>UniRef90_P03537_oligopeptide_1
MAELACFCYPHLENDSYRFIPFNSLAIKCMLTAKVDKKDQDKFYNSIIYGIAPPPQ
>UniRef90_P03537_oligopeptide_2
CMLTAKVDKKDQDKFYNSIIYGIAPPPQFKKRYNTSDNSRGMNYETSMFNKVAALI
>UniRef90_P03537_oligopeptide_3
FKKRYNTSDNSRGMNYETSMFNKVAALICEALNSIKVTQSDVASVLSKIVSVRHLE
>UniRef90_P03537_oligopeptide_4
CEALNSIKVTQSDVASVLSKIVSVRHLENLVLRRENHQDVLFHSKELLLKSVLIAI
>UniRef90_P03537_oligopeptide_5
NLVLRRENHQDVLFHSKELLLKSVLIAIGHSKEIETTATAEGGEIVFQNAAFTMWK
>UniRef90_P03537_oligopeptide_6
GHSKEIETTATAEGGEIVFQNAAFTMWKLTYLEHKLMPILDQNFIEYKITLNEDKP
>UniRef90_P03537_oligopeptide_7
LTYLEHKLMPILDQNFIEYKITLNEDKPISESHVKELIAELRWQYNKFAVITHGKG
>UniRef90_P03537_oligopeptide_8
ISESHVKELIAELRWQYNKFAVITHGKGHYRVVKYSSVANHADRVYATFKSNNKNG
>UniRef90_P03537_oligopeptide_9
HYRVVKYSSVANHADRVYATFKSNNKNGNMIEFNLLDQRIIWQNWYAFTSSMKQGN
>UniRef90_P03537_oligopeptide_10
NMIEFNLLDQRIIWQNWYAFTSSMKQGNTLEICKKLLFQKMKRESNPFKGLSTDRK
>UniRef90_P03537_oligopeptide_11
QRIIWQNWYAFTSSMKQGNTLEICKKLLFQKMKRESNPFKGLSTDRKMDEVSQIGI
>UniRef90_P03540_oligopeptide_1
MGQIVTLIQSIPEVLQEVFNVALIIVSVLCIVKGFVNLMRCGLFQLVTFLILSGRS
>UniRef90_P03540_oligopeptide_2
LCIVKGFVNLMRCGLFQLVTFLILSGRSCDSMMIDRRHNLTHVEFNLTRMFDNLPQ
>UniRef90_P03540_oligopeptide_3
CDSMMIDRRHNLTHVEFNLTRMFDNLPQSCSKNNTHHYYKGPSNTTWGIELTLTNT
>UniRef90_P03540_oligopeptide_4
SCSKNNTHHYYKGPSNTTWGIELTLTNTSIANETSGNFSNIGSLGYGNISNCDRTR
>UniRef90_P03540_oligopeptide_5
SIANETSGNFSNIGSLGYGNISNCDRTREAGHTLKWLLNELHFNVLHVTRHIGARC
>UniRef90_P03540_oligopeptide_6
EAGHTLKWLLNELHFNVLHVTRHIGARCKTVEGAGVLIQYNLTVGDRGGEVGRHLI
>UniRef90_P03540_oligopeptide_7
KTVEGAGVLIQYNLTVGDRGGEVGRHLIASLAQIIGDPKIAWVGKCFNNCSGDTCR
>UniRef90_P03540_oligopeptide_8
ASLAQIIGDPKIAWVGKCFNNCSGDTCRLTNCEGGTHYNFLIIQNTTWENHCTYTP
>UniRef90_P03540_oligopeptide_9
LTNCEGGTHYNFLIIQNTTWENHCTYTPMATIRMALQRTAYSSVSRKLLGFFTWDL
>UniRef90_P03540_oligopeptide_10
MATIRMALQRTAYSSVSRKLLGFFTWDLSDSSGQHVPGGYCLEQWAIIWAGIKCFD
>UniRef90_P03540_oligopeptide_11
SDSSGQHVPGGYCLEQWAIIWAGIKCFDNTVMAKCNKDHNEEFCDTMRLFDFNQNA
>UniRef90_P03540_oligopeptide_12
NTVMAKCNKDHNEEFCDTMRLFDFNQNAIKTLQLNVENSLNLFKKTINGLISDSLV
>UniRef90_P03540_oligopeptide_13
IKTLQLNVENSLNLFKKTINGLISDSLVIRNSLKQLAKIPYCNYTKFWYINDTITG
>UniRef90_P03540_oligopeptide_14
IRNSLKQLAKIPYCNYTKFWYINDTITGRHSLPQCWLVHNGSYLNETHFKNDWLWE
>UniRef90_P03540_oligopeptide_15
RHSLPQCWLVHNGSYLNETHFKNDWLWESQNLYNEMLMKEYEERQGKTPLALTDIC
>UniRef90_P03540_oligopeptide_16
SQNLYNEMLMKEYEERQGKTPLALTDICFWSLVFYTITVFLHIVGIPTHRHIIGDG
>UniRef90_P03540_oligopeptide_17
CFWSLVFYTITVFLHIVGIPTHRHIIGDGCPKPHRITRNSLCSCGYYKYQRNLTNG
>UniRef90_P03541_oligopeptide_1
MSDNIPSFRWVQSLRRGLSNWTHPVKADVLSDTRALLSALDFHKVAQVQRMVRKDK
>UniRef90_P03541_oligopeptide_2
VLSDTRALLSALDFHKVAQVQRMVRKDKRTDSDLTKLRDMNKEVDALMNMRSVQRD
>UniRef90_P03541_oligopeptide_3
RTDSDLTKLRDMNKEVDALMNMRSVQRDNVLKVGGLAKEELMELASDLDKLRKKVT
>UniRef90_P03541_oligopeptide_4
NVLKVGGLAKEELMELASDLDKLRKKVTRTEGLSQPGVYEGNLTNTQLEQRAEILR
>UniRef90_P03541_oligopeptide_5
RTEGLSQPGVYEGNLTNTQLEQRAEILRSMGFANARPAGNRDGVVKVWDIKDNTLL
>UniRef90_P03541_oligopeptide_6
SMGFANARPAGNRDGVVKVWDIKDNTLLINQFGSMPALTIACMTEQGGEQLNDVVQ
>UniRef90_P03541_oligopeptide_7
INQFGSMPALTIACMTEQGGEQLNDVVQALSALGLLYTVKFPNMTDLEKLTQQHSA
>UniRef90_P03541_oligopeptide_8
ALSALGLLYTVKFPNMTDLEKLTQQHSALKIISHEPSALNISGYNLSLSAAVKAAA
>UniRef90_P03541_oligopeptide_9
LKIISHEPSALNISGYNLSLSAAVKAAACMIDGGNMLETIQVKPSMFSTLIKSLLQ
>UniRef90_P03541_oligopeptide_10
CMIDGGNMLETIQVKPSMFSTLIKSLLQIKNREGMFVSTTPGQRNPYENLLYKICL
>UniRef90_P03541_oligopeptide_11
IKNREGMFVSTTPGQRNPYENLLYKICLSGDGWPYIGSRSQVQGRAWDNTTVDLDS
>UniRef90_P03541_oligopeptide_12
SGDGWPYIGSRSQVQGRAWDNTTVDLDSKPSAIQPPVRNGGSPDLKQIPKEKEDTV
>UniRef90_P03541_oligopeptide_13
KPSAIQPPVRNGGSPDLKQIPKEKEDTVVSSIQMLDPRATTWIDIEGTPNDPVEMA
>UniRef90_P03541_oligopeptide_14
VSSIQMLDPRATTWIDIEGTPNDPVEMAIYQPDTGNYIHCYRFPHDEKSFKEQSKY
>UniRef90_P03541_oligopeptide_15
IYQPDTGNYIHCYRFPHDEKSFKEQSKYSHGLLLKDLADAQPGLISSIIRHLPQNM
>UniRef90_P03541_oligopeptide_16
SHGLLLKDLADAQPGLISSIIRHLPQNMVFTAQGSDDIIRLFEMHGRRDLKVLDVK
>UniRef90_P03541_oligopeptide_17
VFTAQGSDDIIRLFEMHGRRDLKVLDVKLSAEQARTFEDEIWERYNQLCTKHKGLV
>UniRef90_P03541_oligopeptide_18
LSAEQARTFEDEIWERYNQLCTKHKGLVIKKKKKGAVQTTANPHCALLDTIMFDAT
>UniRef90_P03541_oligopeptide_19
IKKKKKGAVQTTANPHCALLDTIMFDATVTGWVRDQKPMRCLPIDTLYRNNTDLIN
>UniRef90_P03541_oligopeptide_20
KKKKKGAVQTTANPHCALLDTIMFDATVTGWVRDQKPMRCLPIDTLYRNNTDLINL
>UniRef90_P04012_oligopeptide_1
MWRPSDSTVYVPPPNPVSKVVATDAYVKRTNIFYHASSSRLLAVGHPYYSIKKVNK
>UniRef90_P04012_oligopeptide_2
RTNIFYHASSSRLLAVGHPYYSIKKVNKTVVPKVSGYQYRVFKVVLPDPNKFALPD
>UniRef90_P04012_oligopeptide_3
TVVPKVSGYQYRVFKVVLPDPNKFALPDSSLFDPTTQRLVWACTGLEVGRGQPLGV
>UniRef90_P04012_oligopeptide_4
SSLFDPTTQRLVWACTGLEVGRGQPLGVGVSGHPLLNKYDDVENSGGYGGNPGQDN
>UniRef90_P04012_oligopeptide_5
GVSGHPLLNKYDDVENSGGYGGNPGQDNRVNVGMDYKQTQLCMVGCAPPLGEHWGK
>UniRef90_P04012_oligopeptide_6
RVNVGMDYKQTQLCMVGCAPPLGEHWGKGTQCSNTSVQNGDCPPLELITSVIQDGD
>UniRef90_P04012_oligopeptide_7
GTQCSNTSVQNGDCPPLELITSVIQDGDMVDTGFGAMNFADLQTNKSDVPLDICGT
>UniRef90_P04012_oligopeptide_8
MVDTGFGAMNFADLQTNKSDVPLDICGTVCKYPDYLQMAADPYGDRLFFYLRKEQM
>UniRef90_P04012_oligopeptide_9
VCKYPDYLQMAADPYGDRLFFYLRKEQMFARHFFNRAGTVGEPVPDDLLVKGGNNR
>UniRef90_P04012_oligopeptide_10
FARHFFNRAGTVGEPVPDDLLVKGGNNRSSVASSIYVHTPSGSLVSSEAQLFNKPY
>UniRef90_P04012_oligopeptide_11
SSVASSIYVHTPSGSLVSSEAQLFNKPYWLQKAQGHNNGICWGNHLFVTVVDTTRS
>UniRef90_P04012_oligopeptide_12
WLQKAQGHNNGICWGNHLFVTVVDTTRSTNMTLCASVSKSATYTNSDYKEYMRHVE
>UniRef90_P04012_oligopeptide_13
TNMTLCASVSKSATYTNSDYKEYMRHVEEFDLQFIFQLCSITLSAEVMAYIHTMNP
>UniRef90_P04012_oligopeptide_14
EFDLQFIFQLCSITLSAEVMAYIHTMNPSVLEDWNFGLSPPPNGTLEDTYRYVQSQ
>UniRef90_P04012_oligopeptide_15
SVLEDWNFGLSPPPNGTLEDTYRYVQSQAITCQKPTPEKEKQDPYKDMSFWEVNLK
>UniRef90_P04012_oligopeptide_16
AITCQKPTPEKEKQDPYKDMSFWEVNLKEKFSSELDQFPLGRKFLLQSGYRGRTSA
>UniRef90_P04012_oligopeptide_17
NLKEKFSSELDQFPLGRKFLLQSGYRGRTSARTGIKRPAVSKPSTAPKRKRTKTKK
>UniRef90_P04013_oligopeptide_1
MKPRARRRKRASATQLYQTCKATGTCPPDVIPKVEHTTIADQILKWGSLGVFFGGL
>UniRef90_P04013_oligopeptide_2
DVIPKVEHTTIADQILKWGSLGVFFGGLGIGTGAGSGGRAGYIPLGSSPKPAITGG
>UniRef90_P04013_oligopeptide_3
GIGTGAGSGGRAGYIPLGSSPKPAITGGPAARPPVLVEPVAPSDPSIVSLIEESAI
>UniRef90_P04013_oligopeptide_4
PAARPPVLVEPVAPSDPSIVSLIEESAIINAGAPEVVPPTQGGFTITSSESTTPAI
>UniRef90_P04013_oligopeptide_5
INAGAPEVVPPTQGGFTITSSESTTPAILDVSVTNHTTTSVFQNPLFTEPSVIQPQ
>UniRef90_P04013_oligopeptide_6
LDVSVTNHTTTSVFQNPLFTEPSVIQPQPPVEASGHILISAPTITSQHVEDIPLDT
>UniRef90_P04013_oligopeptide_7
PPVEASGHILISAPTITSQHVEDIPLDTFVVSSSDSGPTSSTPLPRAFPRPRVGLY
>UniRef90_P04013_oligopeptide_8
FVVSSSDSGPTSSTPLPRAFPRPRVGLYSRALQQVQVTDPAFLSTPQRLVTYDNPV
>UniRef90_P04013_oligopeptide_9
SRALQQVQVTDPAFLSTPQRLVTYDNPVYEGEDVSLQFTHESIHNAPDEAFMDIIR
>UniRef90_P04013_oligopeptide_10
YEGEDVSLQFTHESIHNAPDEAFMDIIRLHRPAITSRRGLVRFSRIGQRGSMYTRS
>UniRef90_P04013_oligopeptide_11
LHRPAITSRRGLVRFSRIGQRGSMYTRSGQHIGARIHYFQDISPVTQAAEEIELHP
>UniRef90_P04013_oligopeptide_12
GQHIGARIHYFQDISPVTQAAEEIELHPLVAAENDTFDIYAEPFDPIPDPVQHSVT
>UniRef90_P04013_oligopeptide_13
LVAAENDTFDIYAEPFDPIPDPVQHSVTQSYLTSTPNTLSQSWGNTTVPLSIPSDW
>UniRef90_P04013_oligopeptide_14
QSYLTSTPNTLSQSWGNTTVPLSIPSDWFVQSGPDITFPTASMGTPFSPVTPALPT
>UniRef90_P04013_oligopeptide_15
FVQSGPDITFPTASMGTPFSPVTPALPTGPVFITGSDFYLHPTWYFARRRRKRIPL
>UniRef90_P04013_oligopeptide_16
ITFPTASMGTPFSPVTPALPTGPVFITGSDFYLHPTWYFARRRRKRIPLFFTDVAA
>UniRef90_P04014_oligopeptide_1
MADDSGTENEGSGCTGWFMVEAIVEHTTGTQISEDEEEEVEDSGYDMVDFIDDRHI
>UniRef90_P04014_oligopeptide_2
GTQISEDEEEEVEDSGYDMVDFIDDRHITQNSVEAQALFNRQEADAHYATVQDLKR
>UniRef90_P04014_oligopeptide_3
TQNSVEAQALFNRQEADAHYATVQDLKRKYLGSPYVSPISNVANAVESEISPRLDA
>UniRef90_P04014_oligopeptide_4
KYLGSPYVSPISNVANAVESEISPRLDAIKLTTQPKKVKRRLFETRELTDSGYGYS
>UniRef90_P04014_oligopeptide_5
IKLTTQPKKVKRRLFETRELTDSGYGYSEVEAATQVEKHGDPENGGDGQERDTGRD
>UniRef90_P04014_oligopeptide_6
EVEAATQVEKHGDPENGGDGQERDTGRDIEGEGVEHREAEAVDDSTREHADTSGIL
>UniRef90_P04014_oligopeptide_7
IEGEGVEHREAEAVDDSTREHADTSGILELLKCKDIRSTLHGKFKDCFGLSFVDLI
>UniRef90_P04014_oligopeptide_8
ELLKCKDIRSTLHGKFKDCFGLSFVDLIRPFKSDRTTCADWVVAGFGIHHSIADAF
>UniRef90_P04014_oligopeptide_9
RPFKSDRTTCADWVVAGFGIHHSIADAFQKLIEPLSLYAHIQWLTNAWGMVLLVLI
>UniRef90_P04014_oligopeptide_10
QKLIEPLSLYAHIQWLTNAWGMVLLVLIRFKVNKSRCTVARTLGTLLNIPENHMLI
>UniRef90_P04014_oligopeptide_11
RFKVNKSRCTVARTLGTLLNIPENHMLIEPPKIQSGVRALYWFRTGISNASTVIGE
>UniRef90_P04014_oligopeptide_12
EPPKIQSGVRALYWFRTGISNASTVIGEAPEWITRQTVIEHSLADSQFKLTEMVQW
>UniRef90_P04014_oligopeptide_13
APEWITRQTVIEHSLADSQFKLTEMVQWAYDNDICEESEIAFEYAQRGDFDSNARA
>UniRef90_P04014_oligopeptide_14
AYDNDICEESEIAFEYAQRGDFDSNARAFLNSNMQAKYVKDCAIMCRHYKHAEMKK
>UniRef90_P04014_oligopeptide_15
FLNSNMQAKYVKDCAIMCRHYKHAEMKKMSIKQWIKYRGTKVDSVGNWKPIVQFLR
>UniRef90_P04014_oligopeptide_16
MSIKQWIKYRGTKVDSVGNWKPIVQFLRHQNIEFIPFLSKLKLWLHGTPKKNCIAI
>UniRef90_P04014_oligopeptide_17
HQNIEFIPFLSKLKLWLHGTPKKNCIAIVGPPDTGKSCFCMSLIKFLGGTVISYVN
>UniRef90_P04014_oligopeptide_18
VGPPDTGKSCFCMSLIKFLGGTVISYVNSCSHFWLQPLTDAKVALLDDATQPCWTY
>UniRef90_P04014_oligopeptide_19
SCSHFWLQPLTDAKVALLDDATQPCWTYMDTYMRNLLDGNPMSIDRKHRALTLIKC
>UniRef90_P04014_oligopeptide_20
MDTYMRNLLDGNPMSIDRKHRALTLIKCPPLLVTSNIDISKEEKYKYLHSRVTTFT
>UniRef90_P04014_oligopeptide_21
PPLLVTSNIDISKEEKYKYLHSRVTTFTFPNPFPFDRNGNAVYELSDANWKCFFER
>UniRef90_P04014_oligopeptide_22
FPNPFPFDRNGNAVYELSDANWKCFFERLSSSLDIEDSEDEEDGSNSQAFRCVPGS
>UniRef90_P04014_oligopeptide_23
PFDRNGNAVYELSDANWKCFFERLSSSLDIEDSEDEEDGSNSQAFRCVPGSVVRTL
>UniRef90_P04015_oligopeptide_1
MEAIAKRLDACQDQLLELYEENSIDIHKHIMHWKCIRLESVLLHKAKQMGLSHIGL
>UniRef90_P04015_oligopeptide_2
HIMHWKCIRLESVLLHKAKQMGLSHIGLQVVPPLTVSETKGHNAIEMQMHLESLAK
>UniRef90_P04015_oligopeptide_3
QVVPPLTVSETKGHNAIEMQMHLESLAKTQYGVEPWTLQDTSYEMWLTPPKRCFKK
>UniRef90_P04015_oligopeptide_4
TQYGVEPWTLQDTSYEMWLTPPKRCFKKQGNTVEVKFDGCEDNVMEYVVWTHIYLQ
>UniRef90_P04015_oligopeptide_5
QGNTVEVKFDGCEDNVMEYVVWTHIYLQDNDSWVKVTSSVDAKGIYYTCGQFKTYY
>UniRef90_P04015_oligopeptide_6
DNDSWVKVTSSVDAKGIYYTCGQFKTYYVNFNKEAQKYGSTNHWEVCYGSTVICSP
>UniRef90_P04015_oligopeptide_7
VNFNKEAQKYGSTNHWEVCYGSTVICSPASVSSTVREVSIAEPTTYTPAQTTAPTV
>UniRef90_P04015_oligopeptide_8
ASVSSTVREVSIAEPTTYTPAQTTAPTVSACTTEDGVSAPPRKRARGPSTNNTLCV
>UniRef90_P04015_oligopeptide_9
SACTTEDGVSAPPRKRARGPSTNNTLCVANIRSVDSTINNIVTDNYNKHQRRNNCH
>UniRef90_P04015_oligopeptide_10
ANIRSVDSTINNIVTDNYNKHQRRNNCHSAATPIVQLQGDSNCLKCFRYRLNDKYK
>UniRef90_P04015_oligopeptide_11
SAATPIVQLQGDSNCLKCFRYRLNDKYKHLFELASSTWHWASPEAPHKNAIVTLTY
>UniRef90_P04015_oligopeptide_12
HLFELASSTWHWASPEAPHKNAIVTLTYSSEEQRQQFLNSVKIPPTIRHKVGFMSL
>UniRef90_P04015_oligopeptide_13
ELASSTWHWASPEAPHKNAIVTLTYSSEEQRQQFLNSVKIPPTIRHKVGFMSLHLL
>UniRef90_P04016_oligopeptide_1
MADDSALYEKYPLLNLLHTPPHRPPPLQCPPAPRKTACRRRLGSEHVDRPLTTPCV
>UniRef90_P04016_oligopeptide_2
CPPAPRKTACRRRLGSEHVDRPLTTPCVWPTSDPWTVQSTTSSLTITTSTKEGTTV
>UniRef90_P04016_oligopeptide_3
KTACRRRLGSEHVDRPLTTPCVWPTSDPWTVQSTTSSLTITTSTKEGTTVTVQLRL
>UniRef90_P04017_oligopeptide_1
MEVVPVQIAAATTTTLILPVVIAFAVCILSIVLIILISDFVVYTSVLVLTLLLYLL
>UniRef90_P04017_oligopeptide_2
LSIVLIILISDFVVYTSVLVLTLLLYLLLWLLLTTPLQFFLLTLCVCYFPAFYIHI
>UniRef90_P04017_oligopeptide_3
LISDFVVYTSVLVLTLLLYLLLWLLLTTPLQFFLLTLCVCYFPAFYIHIYIVQTQQ
>UniRef90_P04019_oligopeptide_1
MESKDASTSATSIDQLCKTFNLSLHTLQIQCVFCRNALTTAEIYAYAYKNLKVVWR
>UniRef90_P04019_oligopeptide_2
IQCVFCRNALTTAEIYAYAYKNLKVVWRDNFPFAACACCLELQGKINQYRHFNYAA
>UniRef90_P04019_oligopeptide_3
DNFPFAACACCLELQGKINQYRHFNYAAYAPTVEEETNEDILKVLIRCYLCHKPLC
>UniRef90_P04019_oligopeptide_4
YAPTVEEETNEDILKVLIRCYLCHKPLCEIEKLKHILGKARFIKLNNQWKGRCLHC
>UniRef90_P04019_oligopeptide_5
EDILKVLIRCYLCHKPLCEIEKLKHILGKARFIKLNNQWKGRCLHCWTTCMEDLLP
>UniRef90_P04020_oligopeptide_1
MHGRLVTLKDIVLDLQPPDPVGLHCYEQLEDSSEDEVDKVDKQDAQPLTQHYQILT
>UniRef90_P04020_oligopeptide_2
LEDSSEDEVDKVDKQDAQPLTQHYQILTCCCGCDSNVRLVVECTDGDIRQLQDLLL
>UniRef90_P04020_oligopeptide_3
QDAQPLTQHYQILTCCCGCDSNVRLVVECTDGDIRQLQDLLLGTLNIVCPICAPKP
>UniRef90_P04021_oligopeptide_1
MWPFASVPAGAKCRLVETLPENMDFRSDHLTTFECFNEIITLAKKYIYIASFCCNP
>UniRef90_P04021_oligopeptide_2
HLTTFECFNEIITLAKKYIYIASFCCNPLSTTRGALIFDKLKEASEKGIKIIVLLD
>UniRef90_P04021_oligopeptide_3
LSTTRGALIFDKLKEASEKGIKIIVLLDERGKRNLGELQSHCPDINFITVNIDKKN
>UniRef90_P04021_oligopeptide_4
ERGKRNLGELQSHCPDINFITVNIDKKNNVGLLLGCFWVSDDERCYVGNASFTGGS
>UniRef90_P04021_oligopeptide_5
NVGLLLGCFWVSDDERCYVGNASFTGGSIHTIKTLGVYSDYPPLATDLRRRFDTFK
>UniRef90_P04021_oligopeptide_6
IHTIKTLGVYSDYPPLATDLRRRFDTFKAFNSAKNSWLNLCSAACCLPVSTAYHIK
>UniRef90_P04021_oligopeptide_7
AFNSAKNSWLNLCSAACCLPVSTAYHIKNPIGGVFFTDSPEHLLGYSRDLDTDVVI
>UniRef90_P04021_oligopeptide_8
NPIGGVFFTDSPEHLLGYSRDLDTDVVIDKLKSAKTSIDIEHLAIVPTTRVDGNSY
>UniRef90_P04021_oligopeptide_9
DKLKSAKTSIDIEHLAIVPTTRVDGNSYYWPDIYNSIIEAAINRGVKIRLLVGNWD
>UniRef90_P04021_oligopeptide_10
YWPDIYNSIIEAAINRGVKIRLLVGNWDKNDVYSMATARSLDALCVQNDLSVKVFT
>UniRef90_P04021_oligopeptide_11
KNDVYSMATARSLDALCVQNDLSVKVFTIQNNTKLLIVDDEYVHITSANFDGTHYQ
>UniRef90_P04021_oligopeptide_12
IQNNTKLLIVDDEYVHITSANFDGTHYQNHGFVSFNSIDKQLVSEAKKIFERDWVS
>UniRef90_P04021_oligopeptide_13
IVDDEYVHITSANFDGTHYQNHGFVSFNSIDKQLVSEAKKIFERDWVSSHSKSLKI
>UniRef90_P04133_oligopeptide_4
TLAVGDNRVLDMASTYFDIRGVLDRGPTFKPYSGTAYNALAPKGAPNPCEWDEAAT
>UniRef90_P04133_oligopeptide_5
FKPYSGTAYNALAPKGAPNPCEWDEAATALEINLEEEDDDNEDEVDEQAEQQKTHV
>UniRef90_P04133_oligopeptide_6
ALEINLEEEDDDNEDEVDEQAEQQKTHVFGQAPYSGINITKEGIQIGVEGQTPKYA
>UniRef90_P04133_oligopeptide_7
FGQAPYSGINITKEGIQIGVEGQTPKYADKTFQPEPQIGESQWYETEINHAAGRVL
>UniRef90_P04133_oligopeptide_8
DKTFQPEPQIGESQWYETEINHAAGRVLKKTTPMKPCYGSYAKPTNENGGQGILVK
>UniRef90_P04133_oligopeptide_9
KKTTPMKPCYGSYAKPTNENGGQGILVKQQNGKLESQVEMQFFSTTEATAGNGDNL
>UniRef90_P04133_oligopeptide_10
QQNGKLESQVEMQFFSTTEATAGNGDNLTPKVVLYSEDVDIETPDTHISYMPTIKE
>UniRef90_P04133_oligopeptide_11
TPKVVLYSEDVDIETPDTHISYMPTIKEGNSRELMGQQSMPNRPNYIAFRDNFIGL
>UniRef90_P04133_oligopeptide_12
GNSRELMGQQSMPNRPNYIAFRDNFIGLMYYNSTGNMGVLAGQASQLNAVVDLQDR
>UniRef90_P04133_oligopeptide_13
MYYNSTGNMGVLAGQASQLNAVVDLQDRNTELSYQLLLDSIGDRTRYFSMWNQAVD
>UniRef90_P04133_oligopeptide_14
NTELSYQLLLDSIGDRTRYFSMWNQAVDSYDPDVRIIENHGTEDELPNYCFPLGGV
>UniRef90_P04133_oligopeptide_15
SYDPDVRIIENHGTEDELPNYCFPLGGVINTETLTKVKPKTGQENGWEKDATEFSD
>UniRef90_P04133_oligopeptide_16
INTETLTKVKPKTGQENGWEKDATEFSDKNEIRVGNNFAMEINLNANLWRNFLYSN
>UniRef90_P04133_oligopeptide_17
KNEIRVGNNFAMEINLNANLWRNFLYSNIALYLPDKLKYSPSNVKISDNPNTYDYM
>UniRef90_P04133_oligopeptide_18
IALYLPDKLKYSPSNVKISDNPNTYDYMNKRVVAPGLVDCYINLGARWSLDYMDNV
>UniRef90_P04133_oligopeptide_19
NKRVVAPGLVDCYINLGARWSLDYMDNVNPFNHHRNAGLRYRSMLLGNGRYVPFHI
>UniRef90_P04133_oligopeptide_20
NPFNHHRNAGLRYRSMLLGNGRYVPFHIQVPQKFFAIKNLLLLPGSYTYEWNFRKD
>UniRef90_P04133_oligopeptide_21
QVPQKFFAIKNLLLLPGSYTYEWNFRKDVNMVLQSSLGNDLRVDGASIKFDSICLY
>UniRef90_P04133_oligopeptide_22
VNMVLQSSLGNDLRVDGASIKFDSICLYATFFPMAHNTASTLEAMLRNDTNDQSFN
>UniRef90_P04133_oligopeptide_23
ATFFPMAHNTASTLEAMLRNDTNDQSFNDYLSAANMLYPIPANATNVPISIPSRNW
>UniRef90_P04133_oligopeptide_24
DYLSAANMLYPIPANATNVPISIPSRNWAAFRGWAFTRLKTKETPSLGSGYDPYYT
>UniRef90_P04133_oligopeptide_25
AAFRGWAFTRLKTKETPSLGSGYDPYYTYSGSIPYLDGTFYLNHTFKKVAITFDSS
>UniRef90_P04133_oligopeptide_26
YSGSIPYLDGTFYLNHTFKKVAITFDSSVSWPGNDRLLTPNEFEIKRSVDGEGYNV
>UniRef90_P04133_oligopeptide_27
VSWPGNDRLLTPNEFEIKRSVDGEGYNVAQCNMTKDWFLVQMLANYNIGYQGFYIP
>UniRef90_P04133_oligopeptide_28
AQCNMTKDWFLVQMLANYNIGYQGFYIPESYKDRMYSFFRNFQPMSRQVVDDTKYK
>UniRef90_P04133_oligopeptide_29
ESYKDRMYSFFRNFQPMSRQVVDDTKYKDYQQVGILHQHNNSGFVGYLAPTMREGQ
>UniRef90_P04133_oligopeptide_30
DYQQVGILHQHNNSGFVGYLAPTMREGQAYPANFPYPLIGKTAVDSITQKKFLCDR
>UniRef90_P04133_oligopeptide_31
AYPANFPYPLIGKTAVDSITQKKFLCDRTLWRIPFSSNFMSMGALTDLGQNLLYAN
>UniRef90_P04133_oligopeptide_32
TLWRIPFSSNFMSMGALTDLGQNLLYANSAHALDMTFEVDPMDEPTLLYVLFEVFD
>UniRef90_P04133_oligopeptide_33
SAHALDMTFEVDPMDEPTLLYVLFEVFDVVRVHRPHRGVIETVYLRTPFSAGNATT
>UniRef90_P04288_oligopeptide_1
MGRPAPRGSPDSAPPTKGMTGARTAWWVWCVQVATFVVSAVCVTGLLVLASVFRAR
>UniRef90_P04288_oligopeptide_2
WCVQVATFVVSAVCVTGLLVLASVFRARFPCFYATASSYAGVNSTAEVRGGVAVPL
>UniRef90_P04288_oligopeptide_3
FPCFYATASSYAGVNSTAEVRGGVAVPLRLDTQSLVGTYVITAVLLLAVAVYAVVG
>UniRef90_P04288_oligopeptide_4
RLDTQSLVGTYVITAVLLLAVAVYAVVGAVTSRYDRALDAGRRLAAARMAMPHATL
>UniRef90_P04288_oligopeptide_5
AVTSRYDRALDAGRRLAAARMAMPHATLIAGNVCSWLLQITVLLLAHRISQLAHLV
>UniRef90_P04288_oligopeptide_6
IAGNVCSWLLQITVLLLAHRISQLAHLVYVLHFACLVYFAAHFCTRGVLSGTYLRQ
>UniRef90_P04288_oligopeptide_7
YVLHFACLVYFAAHFCTRGVLSGTYLRQVHGLMELAPTHHRVVGPARAVLTNALLL
>UniRef90_P04288_oligopeptide_8
VHGLMELAPTHHRVVGPARAVLTNALLLGVFLCTADAAVSLNTIAAFNFNFSAPGM
>UniRef90_P04288_oligopeptide_9
GVFLCTADAAVSLNTIAAFNFNFSAPGMLICLTVLFAILVVSLLLVVEGVLCHYVR
>UniRef90_P04288_oligopeptide_10
LICLTVLFAILVVSLLLVVEGVLCHYVRVLVGPHLGAVAATGIVGLACEHYYTNGY
>UniRef90_P04288_oligopeptide_11
VLVGPHLGAVAATGIVGLACEHYYTNGYYVVETQWPGAQTGVRVALALVAAFALGM
>UniRef90_P04288_oligopeptide_12
YVVETQWPGAQTGVRVALALVAAFALGMAVLRCTRAYLYHRRHHTKFFMRMRDTRH
>UniRef90_P04288_oligopeptide_13
AVLRCTRAYLYHRRHHTKFFMRMRDTRHRAHSALKRVRSSMRGSRDGRHRPAPGSP
>UniRef90_P04288_oligopeptide_14
RAHSALKRVRSSMRGSRDGRHRPAPGSPPGIPEYAEDPYAISYGGQLDRYGDSDGE
>UniRef90_P04288_oligopeptide_15
PGIPEYAEDPYAISYGGQLDRYGDSDGEPIYDEVADDQTDVLYAKIQHPRHLPDDD
>UniRef90_P04288_oligopeptide_16
DGEPIYDEVADDQTDVLYAKIQHPRHLPDDDPIYDTVGGYDPEPAEDPVYSTVRRW
>UniRef90_P04289_oligopeptide_1
MGLSFSGARPCCCRNNVLITDDGEVVSLTAHDFDVVDIESEEEGNFYVPPDMRGVT
>UniRef90_P04289_oligopeptide_2
TAHDFDVVDIESEEEGNFYVPPDMRGVTRAPGRQRLRSSDPPSRHTHRRTPGGACP
>UniRef90_P04289_oligopeptide_3
EEEGNFYVPPDMRGVTRAPGRQRLRSSDPPSRHTHRRTPGGACPATQFPPPMSDSE
>UniRef90_P04290_oligopeptide_1
MDESRRQRPAGHVAANLSPQGARQRSFKDWLASYVHSNPHGASGRPSGPSLQDAAV
>UniRef90_P04290_oligopeptide_2
DWLASYVHSNPHGASGRPSGPSLQDAAVSRSSHGSRHRSGLRERLRAGLSRWRMSR
>UniRef90_P04290_oligopeptide_3
SRSSHGSRHRSGLRERLRAGLSRWRMSRSSHRRASPETPGTAAKLNRPPLRRSQAA
>UniRef90_P04290_oligopeptide_4
SSHRRASPETPGTAAKLNRPPLRRSQAALTAPPSSPSHILTLTRIRKLCSPVFAIN
>UniRef90_P04290_oligopeptide_5
LTAPPSSPSHILTLTRIRKLCSPVFAINPALHYTTLEIPGARSFGGSGGYGDVQLI
>UniRef90_P04290_oligopeptide_6
PALHYTTLEIPGARSFGGSGGYGDVQLIREHKLAVKTIKEKEWFAVELIATLLVGE
>UniRef90_P04290_oligopeptide_7
REHKLAVKTIKEKEWFAVELIATLLVGECVLRAGRTHNIRGFIAPLGFSLQQRQIV
>UniRef90_P04290_oligopeptide_8
CVLRAGRTHNIRGFIAPLGFSLQQRQIVFPAYDMDLGKYIGQLASLRTTNPSVSTA
>UniRef90_P04290_oligopeptide_9
FPAYDMDLGKYIGQLASLRTTNPSVSTALHQCFTELARAVVFLNTTCGISHLDIKC
>UniRef90_P04290_oligopeptide_10
LHQCFTELARAVVFLNTTCGISHLDIKCANILVMLRSDAVSLRRAVLADFSLVTLN
>UniRef90_P04290_oligopeptide_11
ANILVMLRSDAVSLRRAVLADFSLVTLNSNSTIARGQFCLQEPDLKSPRMFGMPTA
>UniRef90_P04290_oligopeptide_12
SNSTIARGQFCLQEPDLKSPRMFGMPTALTTANFHTLVGHGYNQPPELLVKYLNNE
>UniRef90_P04290_oligopeptide_13
LTTANFHTLVGHGYNQPPELLVKYLNNERAEFTNHRLKHDVGLAVDLYALGQTLLE
>UniRef90_P04290_oligopeptide_14
RAEFTNHRLKHDVGLAVDLYALGQTLLELVVSVYVAPSLGVPVTRFPGYQYFNNQL
>UniRef90_P04290_oligopeptide_15
LVVSVYVAPSLGVPVTRFPGYQYFNNQLSPDFALALLAYRCVLHPALFVNSAETNT
>UniRef90_P04290_oligopeptide_16
SPDFALALLAYRCVLHPALFVNSAETNTHGLAYDVPEGIRRHLRNPKIRRAFTDRC
>UniRef90_P04290_oligopeptide_17
HGLAYDVPEGIRRHLRNPKIRRAFTDRCINYQHTHKAILSSVALPPELKPLLVLVS
>UniRef90_P04290_oligopeptide_18
LRNPKIRRAFTDRCINYQHTHKAILSSVALPPELKPLLVLVSRLCHTNPCARHALS
>UniRef90_P04291_oligopeptide_1
MDRDAAHAALRRRLAETHLRAEIYKDQTLQLHREGVSTQDPRFVGAFMAAKAAHLE
>UniRef90_P04291_oligopeptide_2
LQLHREGVSTQDPRFVGAFMAAKAAHLELEARLKSRARLEMMRQRATCVKIRVEEQ
>UniRef90_P04291_oligopeptide_3
LEARLKSRARLEMMRQRATCVKIRVEEQAARRDFLTAHRRYLDPALGERLDAVDDR
>UniRef90_P04291_oligopeptide_4
AARRDFLTAHRRYLDPALGERLDAVDDRLADQEEQLEEAATNASLWGDGDLAEGWM
>UniRef90_P04291_oligopeptide_5
LADQEEQLEEAATNASLWGDGDLAEGWMSPADSDLLVMWQLTSAPKVHANGPSRIG
>UniRef90_P04291_oligopeptide_6
SPADSDLLVMWQLTSAPKVHANGPSRIGSHPTYTPTPTGPPGAPAAPLSRTPPSPA
>UniRef90_P04291_oligopeptide_7
PSRIGSHPTYTPTPTGPPGAPAAPLSRTPPSPAPPTGPATDPASASGFARDYPDGE
>UniRef90_P04293_oligopeptide_1
MFSGGGGPLSPGGKSAARAASGFFAPAGPRGASRGPPPCLRQNFYNPYLAPVGTQQ
>UniRef90_P04293_oligopeptide_2
PRGASRGPPPCLRQNFYNPYLAPVGTQQKPTGPTQRHTYYSECDEFRFIAPRVLDE
>UniRef90_P04293_oligopeptide_3
KPTGPTQRHTYYSECDEFRFIAPRVLDEDAPPEKRAGVHDGHLKRAPKVYCGGDER
>UniRef90_P04293_oligopeptide_4
DAPPEKRAGVHDGHLKRAPKVYCGGDERDVLRVGSGGFWPRRSRLWGGVDHAPAGF
>UniRef90_P04293_oligopeptide_5
DVLRVGSGGFWPRRSRLWGGVDHAPAGFNPTVTVFHVYDILENVEHAYGMRAAQFH
>UniRef90_P04293_oligopeptide_6
NPTVTVFHVYDILENVEHAYGMRAAQFHARFMDAITPTGTVITLLGLTPEGHRVAV
>UniRef90_P04293_oligopeptide_7
ARFMDAITPTGTVITLLGLTPEGHRVAVHVYGTRQYFYMNKEEVDRHLQCRAPRDL
>UniRef90_P04293_oligopeptide_8
HVYGTRQYFYMNKEEVDRHLQCRAPRDLCERMAAALRESPGASFRGISADHFEAEV
>UniRef90_P04293_oligopeptide_9
CERMAAALRESPGASFRGISADHFEAEVVERTDVYYYETRPALFYRVYVRSGRVLS
>UniRef90_P04293_oligopeptide_10
VERTDVYYYETRPALFYRVYVRSGRVLSYLCDNFCPAIKKYEGGVDATTRFILDNP
>UniRef90_P04293_oligopeptide_11
YLCDNFCPAIKKYEGGVDATTRFILDNPGFVTFGWYRLKPGRNNTLAQPAAPMAFG
>UniRef90_P04293_oligopeptide_12
GFVTFGWYRLKPGRNNTLAQPAAPMAFGTSSDVEFNCTADNLAIEGGMSDLPAYKL
>UniRef90_P04293_oligopeptide_13
TSSDVEFNCTADNLAIEGGMSDLPAYKLMCFDIECKAGGEDELAFPVAGHPEDLVI
>UniRef90_P04293_oligopeptide_14
MCFDIECKAGGEDELAFPVAGHPEDLVIQISCLLYDLSTTALEHVLLFSLGSCDLP
>UniRef90_P04293_oligopeptide_15
QISCLLYDLSTTALEHVLLFSLGSCDLPESHLNELAARGLPTPVVLEFDSEFEMLL
>UniRef90_P04293_oligopeptide_16
ESHLNELAARGLPTPVVLEFDSEFEMLLAFMTLVKQYGPEFVTGYNIINFDWPFLL
>UniRef90_P04293_oligopeptide_17
AFMTLVKQYGPEFVTGYNIINFDWPFLLAKLTDIYKVPLDGYGRMNGRGVFRVWDI
>UniRef90_P04293_oligopeptide_18
AKLTDIYKVPLDGYGRMNGRGVFRVWDIGQSHFQKRSKIKVNGMVNIDMYGIITDK
>UniRef90_P04293_oligopeptide_19
GQSHFQKRSKIKVNGMVNIDMYGIITDKIKLSSYKLNAVAEAVLKDKKKDLSYRDI
>UniRef90_P04293_oligopeptide_20
IKLSSYKLNAVAEAVLKDKKKDLSYRDIPAYYAAGPAQRGVIGEYCIQDSLLVGQL
>UniRef90_P04293_oligopeptide_21
PAYYAAGPAQRGVIGEYCIQDSLLVGQLFFKFLPHLELSAVARLAGINITRTIYDG
>UniRef90_P04293_oligopeptide_22
FFKFLPHLELSAVARLAGINITRTIYDGQQIRVFTCLLRLADQKGFILPDTQGRFR
>UniRef90_P04293_oligopeptide_23
QQIRVFTCLLRLADQKGFILPDTQGRFRGAGGEAPKRPAAAREDEERPEEEGEDED
>UniRef90_P04293_oligopeptide_24
GAGGEAPKRPAAAREDEERPEEEGEDEDEREEGGGEREPEGARETAGRHVGYQGAR
>UniRef90_P04293_oligopeptide_25
EREEGGGEREPEGARETAGRHVGYQGARVLDPTSGFHVNPVVVFDFASLYPSIIQA
>UniRef90_P04293_oligopeptide_26
VLDPTSGFHVNPVVVFDFASLYPSIIQAHNLCFSTLSLRADAVAHLEAGKDYLEIE
>UniRef90_P04293_oligopeptide_27
HNLCFSTLSLRADAVAHLEAGKDYLEIEVGGRRLFFVKAHVRESLLSILLRDWLAM
>UniRef90_P04293_oligopeptide_28
VGGRRLFFVKAHVRESLLSILLRDWLAMRKQIRSRIPQSSPEEAVLLDKQQAAIKV
>UniRef90_P04293_oligopeptide_29
RKQIRSRIPQSSPEEAVLLDKQQAAIKVVCNSVYGFTGVQHGLLPCLHVAATVTTI
>UniRef90_P04293_oligopeptide_30
VCNSVYGFTGVQHGLLPCLHVAATVTTIGREMLLATREYVHARWAAFEQLLADFPE
>UniRef90_P04293_oligopeptide_31
GREMLLATREYVHARWAAFEQLLADFPEAADMRAPGPYSMRIIYGDTDSIFVLCRG
>UniRef90_P04293_oligopeptide_32
AADMRAPGPYSMRIIYGDTDSIFVLCRGLTAAGLTAVGDKMASHISRALFLPPIKL
>UniRef90_P04293_oligopeptide_33
LTAAGLTAVGDKMASHISRALFLPPIKLECEKTFTKLLLIAKKKYIGVIYGGKMLI
>UniRef90_P04293_oligopeptide_34
ECEKTFTKLLLIAKKKYIGVIYGGKMLIKGVDLVRKNNCAFINRTSRALVDLLFYD
>UniRef90_P04293_oligopeptide_35
KGVDLVRKNNCAFINRTSRALVDLLFYDDTVSGAAAALAERPAEEWLARPLPEGLQ
>UniRef90_P04293_oligopeptide_36
DTVSGAAAALAERPAEEWLARPLPEGLQAFGAVLVDAHRRITDPERDIQDFVLTAE
>UniRef90_P04293_oligopeptide_37
AFGAVLVDAHRRITDPERDIQDFVLTAELSRHPRAYTNKRLAHLTVYYKLMARRAQ
>UniRef90_P04293_oligopeptide_38
LSRHPRAYTNKRLAHLTVYYKLMARRAQVPSIKDRIPYVIVAQTREVEETVARLAA
>UniRef90_P04293_oligopeptide_39
VPSIKDRIPYVIVAQTREVEETVARLAALRELDAAAPGDEPAPPAALPSPAKRPRE
>UniRef90_P04293_oligopeptide_40
LRELDAAAPGDEPAPPAALPSPAKRPRETPSPADPPGGASKPRKLLVSELAEDPAY
>UniRef90_P04293_oligopeptide_41
TPSPADPPGGASKPRKLLVSELAEDPAYAIAHGVALNTDYYFSHLLGAACVTFKAL
>UniRef90_P04293_oligopeptide_42
AIAHGVALNTDYYFSHLLGAACVTFKALFGNNAKITESLLKRFIPEVWHPPDDVAA
>UniRef90_P04293_oligopeptide_43
FGNNAKITESLLKRFIPEVWHPPDDVAARLRTAGFGAVGAGATAEETRRMLHRAFD
>UniRef90_P04293_oligopeptide_44
NAKITESLLKRFIPEVWHPPDDVAARLRTAGFGAVGAGATAEETRRMLHRAFDTLA
>UniRef90_P04294_oligopeptide_1
MESTVGPACPPGRTVTKRPWALAEDTPRGPDSPPKRPRPNSLPLTTTFRPLPPPPQ
>UniRef90_P04294_oligopeptide_2
GPDSPPKRPRPNSLPLTTTFRPLPPPPQTTSAVDPSSHSPVNPPRDQHATDTADEK
>UniRef90_P04294_oligopeptide_3
TTSAVDPSSHSPVNPPRDQHATDTADEKPRAASPALSDASGPPTPDIPLSPGGTHA
>UniRef90_P04294_oligopeptide_4
PRAASPALSDASGPPTPDIPLSPGGTHARDPDADPDSPDLDSMWSASVIPNALPSH
>UniRef90_P04294_oligopeptide_5
RDPDADPDSPDLDSMWSASVIPNALPSHILAETFERHLRGLLRGVRAPLAIGPLWA
>UniRef90_P04294_oligopeptide_6
ILAETFERHLRGLLRGVRAPLAIGPLWARLDYLCSLAVVLEEAGMVDRGLGRHLWR
>UniRef90_P04294_oligopeptide_7
RLDYLCSLAVVLEEAGMVDRGLGRHLWRLTRRGPPAAADAVAPRPLMGFYEAATQN
>UniRef90_P04294_oligopeptide_8
LTRRGPPAAADAVAPRPLMGFYEAATQNQADCQLWALLRRGLTTASTLRWGPQGPC
>UniRef90_P04294_oligopeptide_9
QADCQLWALLRRGLTTASTLRWGPQGPCFSPQWLKHNASLRPDVQSSAVMFGRVNE
>UniRef90_P04294_oligopeptide_10
FSPQWLKHNASLRPDVQSSAVMFGRVNEPTARSLLFRYCVGRADDGGEAGADTRRF
>UniRef90_P04294_oligopeptide_11
PTARSLLFRYCVGRADDGGEAGADTRRFIFHEPSDLAEENVHTCGVLMDGHTGMVG
>UniRef90_P04294_oligopeptide_12
IFHEPSDLAEENVHTCGVLMDGHTGMVGASLDILVCPRDIHGYLAPVPKTPLAFYE
>UniRef90_P04294_oligopeptide_13
ASLDILVCPRDIHGYLAPVPKTPLAFYEVKCRAKYAFDPMDPSDPTASAYEDLMAH
>UniRef90_P04294_oligopeptide_14
VKCRAKYAFDPMDPSDPTASAYEDLMAHRSPEAFRAFIRSIPKPSVRYFAPGRVPG
>UniRef90_P04294_oligopeptide_15
RSPEAFRAFIRSIPKPSVRYFAPGRVPGPEEALVTQDQAWSEAHASGEKRRCSAAD
>UniRef90_P04294_oligopeptide_16
PEEALVTQDQAWSEAHASGEKRRCSAADRALVELNSGVVSEVLLFGAPDLGRHTIS
>UniRef90_P04294_oligopeptide_17
RALVELNSGVVSEVLLFGAPDLGRHTISPVSWSSGDLVRREPVFANPRHPNFKQIL
>UniRef90_P04294_oligopeptide_18
PVSWSSGDLVRREPVFANPRHPNFKQILVQGYVLDSHFPDCPPHPHLVTFIGRHRT
>UniRef90_P04294_oligopeptide_19
VQGYVLDSHFPDCPPHPHLVTFIGRHRTSAEEGVTFRLEDGAGALGAAGPSKASIL
>UniRef90_P04294_oligopeptide_20
SAEEGVTFRLEDGAGALGAAGPSKASILPNQAVPIALIITPVRIDPEIYKAIQRSS
>UniRef90_P04294_oligopeptide_21
PNQAVPIALIITPVRIDPEIYKAIQRSSRLAFDDTLAELWASRSPGPGPAAAETTS
>UniRef90_P04294_oligopeptide_22
ITPVRIDPEIYKAIQRSSRLAFDDTLAELWASRSPGPGPAAAETTSSSPTTGRSSR
>UniRef90_P04295_oligopeptide_1
MFGQQLASDVQQYLERLEKQRQLKVGADEASAGLTMGGDALRVPFLDFATATPKRH
>UniRef90_P04295_oligopeptide_2
EASAGLTMGGDALRVPFLDFATATPKRHQTVVPGVGTLHDCCEHSPLFSAVARRLL
>UniRef90_P04295_oligopeptide_3
QTVVPGVGTLHDCCEHSPLFSAVARRLLFNSLVPAQLKGRDFGGDHTAKLEFLAPE
>UniRef90_P04295_oligopeptide_4
FNSLVPAQLKGRDFGGDHTAKLEFLAPELVRAVARLRFKECAPADVVPQRNAYYSV
>UniRef90_P04295_oligopeptide_5
LVRAVARLRFKECAPADVVPQRNAYYSVLNTFQALHRSEAFRQLVHFVRDFAQLLK
>UniRef90_P04295_oligopeptide_6
LNTFQALHRSEAFRQLVHFVRDFAQLLKTSFRASSLTETTGPPKKRAKVDVATHGR
>UniRef90_P04295_oligopeptide_7
TSFRASSLTETTGPPKKRAKVDVATHGRTYGTLELFQKMILMHATYFLAAVLLGDH
>UniRef90_P04295_oligopeptide_8
TYGTLELFQKMILMHATYFLAAVLLGDHAEQVNTFLRLVFEIPLFSDAAVRHFRQR
>UniRef90_P04295_oligopeptide_9
AEQVNTFLRLVFEIPLFSDAAVRHFRQRATVFLVPRRHGKTWFLVPLIALSLASFR
>UniRef90_P04295_oligopeptide_10
ATVFLVPRRHGKTWFLVPLIALSLASFRGIKIGYTAHIRKATEPVFEEIDACLRGW
>UniRef90_P04295_oligopeptide_11
GIKIGYTAHIRKATEPVFEEIDACLRGWFGSARVDHVKGETISFSFPDGSRSTIVF
>UniRef90_P04295_oligopeptide_12
FGSARVDHVKGETISFSFPDGSRSTIVFASSHNTNGIRGQDFNLLFVDEANFIRPD
>UniRef90_P04295_oligopeptide_13
ASSHNTNGIRGQDFNLLFVDEANFIRPDAVQTIMGFLNQANCKIIFVSSTNTGKAS
>UniRef90_P04295_oligopeptide_14
AVQTIMGFLNQANCKIIFVSSTNTGKASTSFLYNLRGAADELLNVVTYICDDHMPR
>UniRef90_P04295_oligopeptide_15
TSFLYNLRGAADELLNVVTYICDDHMPRVVTHTNATACSCYILNKPVFITMDGAVR
>UniRef90_P04295_oligopeptide_16
VVTHTNATACSCYILNKPVFITMDGAVRRTADLFLADSFMQEIIGGQARETGDDRP
>UniRef90_P04295_oligopeptide_17
RTADLFLADSFMQEIIGGQARETGDDRPVLTKSAGERFLLYRPSTTTNSGLMAPDL
>UniRef90_P04295_oligopeptide_18
VLTKSAGERFLLYRPSTTTNSGLMAPDLYVYVDPAFTANTRASGTGVAVVGRYRDD
>UniRef90_P04295_oligopeptide_19
YVYVDPAFTANTRASGTGVAVVGRYRDDYIIFALEHFFLRALTGSAPADIARCVVH
>UniRef90_P04295_oligopeptide_20
YIIFALEHFFLRALTGSAPADIARCVVHSLTQVLALHPGAFRGVRVAVEGNSSQDS
>UniRef90_P04295_oligopeptide_21
SLTQVLALHPGAFRGVRVAVEGNSSQDSAVAIATHVHTEMHRLLASEGADAGSGPE
>UniRef90_P04295_oligopeptide_22
AVAIATHVHTEMHRLLASEGADAGSGPELLFYHCEPPGSAVLYPFFLLNKQKTPAF
>UniRef90_P04295_oligopeptide_23
LLFYHCEPPGSAVLYPFFLLNKQKTPAFEHFIKKFNSGGVMASQEIVSATVRLQTD
>UniRef90_P04295_oligopeptide_24
EHFIKKFNSGGVMASQEIVSATVRLQTDPVEYLLEQLNNLTETVSPNTDVRTYSGK
>UniRef90_P04295_oligopeptide_25
PVEYLLEQLNNLTETVSPNTDVRTYSGKRNGASDDLMVAVIMAIYLAAQAGPPHTF
>UniRef90_P04295_oligopeptide_26
QLNNLTETVSPNTDVRTYSGKRNGASDDLMVAVIMAIYLAAQAGPPHTFAPITRVS
>UniRef90_P04296_oligopeptide_1
METKPKTATTIKVPPGPLGYVYARACPSEGIELLALLSARSGDSDVAVAPLVVGLT
>UniRef90_P04296_oligopeptide_2
EGIELLALLSARSGDSDVAVAPLVVGLTVESGFEANVAVVVGSRTTGLGGTAVSLK
>UniRef90_P04296_oligopeptide_3
VESGFEANVAVVVGSRTTGLGGTAVSLKLTPSHYSSSVYVFHGGRHLDPSTQAPNL
>UniRef90_P04296_oligopeptide_4
LTPSHYSSSVYVFHGGRHLDPSTQAPNLTRLCERARRHFGFSDYTPRPGDLKHETT
>UniRef90_P04296_oligopeptide_5
TRLCERARRHFGFSDYTPRPGDLKHETTGEALCERLGLDPDRALLYLVVTEGFKEA
>UniRef90_P04296_oligopeptide_6
GEALCERLGLDPDRALLYLVVTEGFKEAVCINNTFLHLGGSDKVTIGGAEVHRIPV
>UniRef90_P04296_oligopeptide_7
VCINNTFLHLGGSDKVTIGGAEVHRIPVYPLQLFMPDFSRVIAEPFNANHRSIGEK
>UniRef90_P04296_oligopeptide_8
YPLQLFMPDFSRVIAEPFNANHRSIGEKFTYPLPFFNRPLNRLLFEAVVGPAAVAL
>UniRef90_P04296_oligopeptide_9
FTYPLPFFNRPLNRLLFEAVVGPAAVALRCRNVDAVARAAAHLAFDENHEGAALPA
>UniRef90_P04296_oligopeptide_10
RCRNVDAVARAAAHLAFDENHEGAALPADITFTAFEASQGKTPRGGRDGGGKGAAG
>UniRef90_P04296_oligopeptide_11
DITFTAFEASQGKTPRGGRDGGGKGAAGGFEQRLASVMAGDAALALESIVSMAVFD
>UniRef90_P04296_oligopeptide_12
GFEQRLASVMAGDAALALESIVSMAVFDEPPTDISAWPLFEGQDTAAARANAVGAY
>UniRef90_P04296_oligopeptide_13
EPPTDISAWPLFEGQDTAAARANAVGAYLARAAGLVGAMVFSTNSALHLTEVDDAG
>UniRef90_P04296_oligopeptide_14
LARAAGLVGAMVFSTNSALHLTEVDDAGPADPKDHSKPSFYRFFLVPGTHVAANPQ
>UniRef90_P04296_oligopeptide_15
PADPKDHSKPSFYRFFLVPGTHVAANPQVDREGHVVPGFEGRPTAPLVGGTQEFAG
>UniRef90_P04296_oligopeptide_16
VDREGHVVPGFEGRPTAPLVGGTQEFAGEHLAMLCGFSPALLAKMLFYLERCDGAV
>UniRef90_P04296_oligopeptide_17
EHLAMLCGFSPALLAKMLFYLERCDGAVIVGRQEMDVFRYVADSNQTDVPCNLCTF
>UniRef90_P04296_oligopeptide_18
IVGRQEMDVFRYVADSNQTDVPCNLCTFDTRHACVHTTLMRLRARHPKFASAARGA
>UniRef90_P04296_oligopeptide_19
DTRHACVHTTLMRLRARHPKFASAARGAIGVFGTMNSMYSDCDVLGNYAAFSALKR
>UniRef90_P04296_oligopeptide_20
IGVFGTMNSMYSDCDVLGNYAAFSALKRADGSETARTIMQETYRAATERVMAELET
>UniRef90_P04296_oligopeptide_21
ADGSETARTIMQETYRAATERVMAELETLQYVDQAVPTAMGRLETIITNREALHTV
>UniRef90_P04296_oligopeptide_22
LQYVDQAVPTAMGRLETIITNREALHTVVNNVRQVVDREVEQLMRNLVEGRNFKFR
>UniRef90_P04296_oligopeptide_23
VNNVRQVVDREVEQLMRNLVEGRNFKFRDGLGEANHAMSLTLDPYACGPCPLLQLL
>UniRef90_P04296_oligopeptide_24
DGLGEANHAMSLTLDPYACGPCPLLQLLGRRSNLAVYQDLALSQCHGVFAGQSVEG
>UniRef90_P04296_oligopeptide_25
GRRSNLAVYQDLALSQCHGVFAGQSVEGRNFRNQFQPVLRRRVMDMFNNGFLSAKT
>UniRef90_P04296_oligopeptide_26
RNFRNQFQPVLRRRVMDMFNNGFLSAKTLTVALSEGAAICAPSLTAGQTAPAESSF
>UniRef90_P04296_oligopeptide_27
LTVALSEGAAICAPSLTAGQTAPAESSFEGDVARVTLGFPKELRVKSRVLFAGASA
>UniRef90_P04296_oligopeptide_28
EGDVARVTLGFPKELRVKSRVLFAGASANASEAAKARVASLQSAYQKPDKRVDILL
>UniRef90_P04296_oligopeptide_29
NASEAAKARVASLQSAYQKPDKRVDILLGPLGFLLKQFHAAIFPNGKPPGSNQPNP
>UniRef90_P04296_oligopeptide_30
GPLGFLLKQFHAAIFPNGKPPGSNQPNPQWFWTALQRNQLPARLLSREDIETIAFI
>UniRef90_P04296_oligopeptide_31
QWFWTALQRNQLPARLLSREDIETIAFIKKFSLDYGAINFINLAPNNVSELAMYYM
>UniRef90_P04296_oligopeptide_32
KKFSLDYGAINFINLAPNNVSELAMYYMANQILRYCDHSTYFINTLTAIIAGSRRP
>UniRef90_P04296_oligopeptide_33
ANQILRYCDHSTYFINTLTAIIAGSRRPPSVQAAAAWSAQGGAGLEAGARALMDAV
>UniRef90_P04296_oligopeptide_34
PSVQAAAAWSAQGGAGLEAGARALMDAVDAHPGAWTSMFASCNLLRPVMAARPMVV
>UniRef90_P04296_oligopeptide_35
DAHPGAWTSMFASCNLLRPVMAARPMVVLGLSISKYYGMAGNDRVFQAGNWASLMG
>UniRef90_P04296_oligopeptide_36
LGLSISKYYGMAGNDRVFQAGNWASLMGGKNACPLLIFDRTRKFVLACPRAGFVCA
>UniRef90_P04296_oligopeptide_37
GKNACPLLIFDRTRKFVLACPRAGFVCAASSLGGGAHESSLCEQLRGIISEGGAAV
>UniRef90_P04296_oligopeptide_38
ASSLGGGAHESSLCEQLRGIISEGGAAVASSVFVATVKSLGPRTQQLQIEDWLALL
>UniRef90_P04296_oligopeptide_39
ASSVFVATVKSLGPRTQQLQIEDWLALLEDEYLSEEMMELTARALERGNGEWSTDA
>UniRef90_P04296_oligopeptide_40
EDEYLSEEMMELTARALERGNGEWSTDAALEVAHEAEALVSQLGNAGEVFNFGDFG
>UniRef90_P04296_oligopeptide_41
ALEVAHEAEALVSQLGNAGEVFNFGDFGCEDDNATPFGGPGAPGPAFAGRKRAFHG
>UniRef90_P04296_oligopeptide_42
VFNFGDFGCEDDNATPFGGPGAPGPAFAGRKRAFHGDDPFGEGPPDKKGDLTLDML
>UniRef90_P04297_oligopeptide_1
MDLSRINTWKSKQLKSFLSSKDAFKADVHGHSALYYAIADNNVRLVCTLLNAGALK
>UniRef90_P04297_oligopeptide_2
HGHSALYYAIADNNVRLVCTLLNAGALKNLLENEFPLHQAATLEDTKIVKILLFSG
>UniRef90_P04297_oligopeptide_3
NLLENEFPLHQAATLEDTKIVKILLFSGLDDSQFDDKGNTALYYAVDSGNMQTVKL
>UniRef90_P04297_oligopeptide_4
LDDSQFDDKGNTALYYAVDSGNMQTVKLFVKKNWRLMFYGKTGWKTSFYHAVMLND
>UniRef90_P04297_oligopeptide_5
FVKKNWRLMFYGKTGWKTSFYHAVMLNDVSIVSYFLSEIPSTFDLAILLSCIHITI
>UniRef90_P04297_oligopeptide_6
VSIVSYFLSEIPSTFDLAILLSCIHITIKNGHVDMMILLLDYMTSTNTNNSLLFIP
>UniRef90_P04297_oligopeptide_7
KNGHVDMMILLLDYMTSTNTNNSLLFIPDIKLAIDNKDIEMLQALFKYDINIYSAN
>UniRef90_P04297_oligopeptide_8
DIKLAIDNKDIEMLQALFKYDINIYSANLENVLLDDAEIAKMIIEKHVEYKSDSYT
>UniRef90_P04297_oligopeptide_9
LENVLLDDAEIAKMIIEKHVEYKSDSYTKDLDIVKNNKLDEIISKNKELRLMYVNC
>UniRef90_P04297_oligopeptide_10
LLDDAEIAKMIIEKHVEYKSDSYTKDLDIVKNNKLDEIISKNKELRLMYVNCVKKN
>UniRef90_P04298_oligopeptide_1
MDANVVSSSTIATYIDALAKNASELEQRSTAYEINNELELVFIKPPLITLTNVVNI
>UniRef90_P04298_oligopeptide_2
STAYEINNELELVFIKPPLITLTNVVNISTIQESFIRFTVTNKEGVKIRTKIPLSK
>UniRef90_P04298_oligopeptide_3
STIQESFIRFTVTNKEGVKIRTKIPLSKVHGLDVKNVQLVDAIDNIVWEKKSLVTE
>UniRef90_P04298_oligopeptide_4
VHGLDVKNVQLVDAIDNIVWEKKSLVTENRLHKECLLRLSTEERHIFLDYKKYGSS
>UniRef90_P04298_oligopeptide_5
NRLHKECLLRLSTEERHIFLDYKKYGSSIRLELVNLIQAKTKNFTIDFKLKYFLGS
>UniRef90_P04298_oligopeptide_6
IRLELVNLIQAKTKNFTIDFKLKYFLGSGAQSKSSLLHAINHPKSRPNTSLEIEFT
>UniRef90_P04298_oligopeptide_7
GAQSKSSLLHAINHPKSRPNTSLEIEFTPRDNETVPYDELIKELTTLSRHIFMASP
>UniRef90_P04298_oligopeptide_8
PRDNETVPYDELIKELTTLSRHIFMASPENVILSPPINAPIKTFMLPKQDIVGLDL
>UniRef90_P04298_oligopeptide_9
ENVILSPPINAPIKTFMLPKQDIVGLDLENLYAVTKTDGIPITIRVTSNGLYCYFT
>UniRef90_P04298_oligopeptide_10
ENLYAVTKTDGIPITIRVTSNGLYCYFTHLGYIIRYPVKRIIDSEVVVFGEAVKDK
>UniRef90_P04298_oligopeptide_11
HLGYIIRYPVKRIIDSEVVVFGEAVKDKNWTVYLIKLIEPVNAINDRLEESKYVES
>UniRef90_P04298_oligopeptide_12
NWTVYLIKLIEPVNAINDRLEESKYVESKLVDICDRIVFKSKKYEGPFTTTSEVVD
>UniRef90_P04298_oligopeptide_13
KLVDICDRIVFKSKKYEGPFTTTSEVVDMLSTYLPKQPEGVILFYSKGPKSNIDFK
>UniRef90_P04298_oligopeptide_14
MLSTYLPKQPEGVILFYSKGPKSNIDFKIKKENTIDQTANVVFRYMSSEPIIFGES
>UniRef90_P04298_oligopeptide_15
IKKENTIDQTANVVFRYMSSEPIIFGESSIFVEYKKFSNDKGFPKEYGSGKIVLYN
>UniRef90_P04298_oligopeptide_16
SIFVEYKKFSNDKGFPKEYGSGKIVLYNGVNYLNNIYCLEYINTHNEVGIKSVVVP
>UniRef90_P04298_oligopeptide_17
GVNYLNNIYCLEYINTHNEVGIKSVVVPIKFIAEFLVNGEILKPRIDKTMKYINSE
>UniRef90_P04298_oligopeptide_18
IKFIAEFLVNGEILKPRIDKTMKYINSEDYYGNQHNIIVEHLRDQSIKIGDIFNED
>UniRef90_P04298_oligopeptide_19
DYYGNQHNIIVEHLRDQSIKIGDIFNEDKLSDVGHQYANNDKFRLNPEVSYFTNKR
>UniRef90_P04298_oligopeptide_20
KLSDVGHQYANNDKFRLNPEVSYFTNKRTRGPLGILSNYVKTLLISMYCSKTFLDD
>UniRef90_P04298_oligopeptide_21
TRGPLGILSNYVKTLLISMYCSKTFLDDSNKRKVLAIDFGNGADLEKYFYGEIALL
>UniRef90_P04298_oligopeptide_22
SNKRKVLAIDFGNGADLEKYFYGEIALLVATDPDADAIARGNERYNKLNSGIKTKY
>UniRef90_P04298_oligopeptide_23
VATDPDADAIARGNERYNKLNSGIKTKYYKFDYIQETIRSDTFVSSVREVFYFGKF
>UniRef90_P04298_oligopeptide_24
YKFDYIQETIRSDTFVSSVREVFYFGKFNIIDWQFAIHYSFHPRHYATVMNNLSEL
>UniRef90_P04298_oligopeptide_25
NIIDWQFAIHYSFHPRHYATVMNNLSELTASGGKVLITTMDGDKLSKLTDKKTFII
>UniRef90_P04298_oligopeptide_26
TASGGKVLITTMDGDKLSKLTDKKTFIIHKNLPSSENYMSVEKIADDRIVVYNPST
>UniRef90_P04298_oligopeptide_27
HKNLPSSENYMSVEKIADDRIVVYNPSTMSTPMTEYIIKKNDIVRVFNEYGFVLVD
>UniRef90_P04298_oligopeptide_28
MSTPMTEYIIKKNDIVRVFNEYGFVLVDNVDFATIIERSKKFINGASTMEDRPSTR
>UniRef90_P04298_oligopeptide_29
NVDFATIIERSKKFINGASTMEDRPSTRNFFELNRGAIKCEGLDVEDLLSYYVVYV
>UniRef90_P04298_oligopeptide_30
ATIIERSKKFINGASTMEDRPSTRNFFELNRGAIKCEGLDVEDLLSYYVVYVFSKR
>UniRef90_P04299_oligopeptide_1
MAPLFSSKKFLVDGLSSIVDAPLINFLLRSIIVAKSTLSTRTNPYSLNTLTISFFL
>UniRef90_P04299_oligopeptide_2
RSIIVAKSTLSTRTNPYSLNTLTISFFLIMYSVIGVDIVDGLYTTILSSAIFSTDI
>UniRef90_P04300_oligopeptide_1
MSINIDIKKITDLLNSSILFPDDVQELLREKYIVLERKSNGTPTVAHIYKTMARFD
>UniRef90_P04300_oligopeptide_2
REKYIVLERKSNGTPTVAHIYKTMARFDNKSIYRIAKFLFMNRPDVIKLLFLKDVE
>UniRef90_P04300_oligopeptide_3
NKSIYRIAKFLFMNRPDVIKLLFLKDVEPLLPDKSINISINNTEYPQLEGPIGTKI
>UniRef90_P04300_oligopeptide_4
PLLPDKSINISINNTEYPQLEGPIGTKIALLELFNAFRTGRSEPIPYYYLPLRKDI
>UniRef90_P04300_oligopeptide_5
SINISINNTEYPQLEGPIGTKIALLELFNAFRTGRSEPIPYYYLPLRKDINNIVTK
>UniRef90_P04302_oligopeptide_1
MDIFIVKDNKYPKVDNDDNEVFILLGNHNDFIRLKLTKLKEHVFFSEYIVTPDTYG
>UniRef90_P04302_oligopeptide_2
NDFIRLKLTKLKEHVFFSEYIVTPDTYGSLCVELNGSSFQHGGRYIEVEEFIDAGR
>UniRef90_P04302_oligopeptide_3
SLCVELNGSSFQHGGRYIEVEEFIDAGRQVRWCSTSNHISKDIPEDMHTDKFVIYD
>UniRef90_P04302_oligopeptide_4
QVRWCSTSNHISKDIPEDMHTDKFVIYDIYTFDAFKNKRLVFVQVPPSLGDDSHLT
>UniRef90_P04302_oligopeptide_5
IYTFDAFKNKRLVFVQVPPSLGDDSHLTNPLLSPYYRNSVARQMVNDMIFNQDSFL
>UniRef90_P04302_oligopeptide_6
NPLLSPYYRNSVARQMVNDMIFNQDSFLKYLLEHLIRSHYRVSKHITIVRYKDTEE
>UniRef90_P04302_oligopeptide_7
KYLLEHLIRSHYRVSKHITIVRYKDTEELNLTRICYNRDKFKAFVFAWFNGVSENE
>UniRef90_P04302_oligopeptide_8
VSKHITIVRYKDTEELNLTRICYNRDKFKAFVFAWFNGVSENEKVLDTYKKVSNLI
>UniRef90_P04303_oligopeptide_1
MNSVTVSHAPYTITYHDDWEPVMSQLVEFYNEVASWLLRDETSPIPDKFFIQLKQP
>UniRef90_P04303_oligopeptide_2
FYNEVASWLLRDETSPIPDKFFIQLKQPLRNKRVCVCGIDPYPKDGTGVPFESPNF
>UniRef90_P04303_oligopeptide_3
LRNKRVCVCGIDPYPKDGTGVPFESPNFTKKSIKEIASSISRLTGVIDYKGYNLNI
>UniRef90_P04303_oligopeptide_4
TKKSIKEIASSISRLTGVIDYKGYNLNIIDGVIPWNYYLSCKLGETKSHAIYWDKI
>UniRef90_P04303_oligopeptide_5
IDGVIPWNYYLSCKLGETKSHAIYWDKISKLLLQHITKHVSVLYCLGKTDYSNIRA
>UniRef90_P04303_oligopeptide_6
SKLLLQHITKHVSVLYCLGKTDYSNIRAKLESPVTTIVGYHPAARDRQFEKDRSFE
>UniRef90_P04303_oligopeptide_7
YSNIRAKLESPVTTIVGYHPAARDRQFEKDRSFEIINVLLELDNKAPINWAQGFIY
>UniRef90_P04304_oligopeptide_1
MKILTIEYASSSLRLSNSVHSGLFSIYLSNSSHLNASTNLGSSFCLHADGTPIVLR
>UniRef90_P04304_oligopeptide_2
RLSNSVHSGLFSIYLSNSSHLNASTNLGSSFCLHADGTPIVLRTKITSLPLIAASI
>UniRef90_P04305_oligopeptide_1
MDAAIRGNDVIFVLKTIGVPSACRQNEDPRFVEAFKCDELERYIENNPECTLFESL
>UniRef90_P04305_oligopeptide_2
PRFVEAFKCDELERYIENNPECTLFESLRDEEAYSIVRIFMDVDLDACLDEIDYLT
>UniRef90_P04305_oligopeptide_3
RDEEAYSIVRIFMDVDLDACLDEIDYLTAIQDFIIEVSNCVARFAFTECGAIHENV
>UniRef90_P04305_oligopeptide_4
AIQDFIIEVSNCVARFAFTECGAIHENVIKSMRSNFSLTKSTNRDKTSFHIIFLDT
>UniRef90_P04305_oligopeptide_5
IKSMRSNFSLTKSTNRDKTSFHIIFLDTYTTMDTLIAMKRTLLELSRSSENPLTRS
>UniRef90_P04305_oligopeptide_6
YTTMDTLIAMKRTLLELSRSSENPLTRSIDTAVYRRKTTLRVVGTRKNPNCDTIHV
>UniRef90_P04305_oligopeptide_7
IDTAVYRRKTTLRVVGTRKNPNCDTIHVMQPPHDNIEDYLFTYVDMNNNSYYFSLQ
>UniRef90_P04305_oligopeptide_8
MQPPHDNIEDYLFTYVDMNNNSYYFSLQQRLEDLVPDKLWEPGFISFEDAIKRVSK
>UniRef90_P04305_oligopeptide_9
QRLEDLVPDKLWEPGFISFEDAIKRVSKIFINSIINFNDLDENNFTTVPLVIDYVT
>UniRef90_P04305_oligopeptide_10
IFINSIINFNDLDENNFTTVPLVIDYVTPCALCKKRSHKHPHQLSLENGAIRIYKT
>UniRef90_P04305_oligopeptide_11
PCALCKKRSHKHPHQLSLENGAIRIYKTGNPHSCKVKIVPLDGNKLFNIAQRILDT
>UniRef90_P04305_oligopeptide_12
GNPHSCKVKIVPLDGNKLFNIAQRILDTNSVLLTERGDHIVWINNSWKFNSEEPLI
>UniRef90_P04305_oligopeptide_13
NSVLLTERGDHIVWINNSWKFNSEEPLITKLILSIRHQLPKEYSSELLCPRKRKTV
>UniRef90_P04305_oligopeptide_14
TKLILSIRHQLPKEYSSELLCPRKRKTVEANIRDMLVDSVETDTYPDKLPFKNGVL
>UniRef90_P04305_oligopeptide_15
EANIRDMLVDSVETDTYPDKLPFKNGVLDLVDGMFYSGDDAKKYTCTVSTGFKFDD
>UniRef90_P04305_oligopeptide_16
DLVDGMFYSGDDAKKYTCTVSTGFKFDDTKFVEDSPEMEELMNIINDIQPLTDENK
>UniRef90_P04305_oligopeptide_17
TKFVEDSPEMEELMNIINDIQPLTDENKKNRELYEKTLSSCLCGATKGCLTFFFGE
>UniRef90_P04305_oligopeptide_18
KNRELYEKTLSSCLCGATKGCLTFFFGETATGKSTTKRLLKSAIGDLFVETGQTIL
>UniRef90_P04305_oligopeptide_19
TATGKSTTKRLLKSAIGDLFVETGQTILTDVLDKGPNPFIANMHLKRSVFCSELPD
>UniRef90_P04305_oligopeptide_20
TDVLDKGPNPFIANMHLKRSVFCSELPDFACSGSKKIRSDNIKKLTEPCVIGRPCF
>UniRef90_P04305_oligopeptide_21
FACSGSKKIRSDNIKKLTEPCVIGRPCFSNKINNRNHATIIIDTNYKPVFDRIDNA
>UniRef90_P04305_oligopeptide_22
SNKINNRNHATIIIDTNYKPVFDRIDNALMRRIAVVRFRTHFSQPSGREAAENNDA
>UniRef90_P04305_oligopeptide_23
LMRRIAVVRFRTHFSQPSGREAAENNDAYDKVKLLDEGLDGKIQNNRYRFAFLYLL
>UniRef90_P04305_oligopeptide_24
YDKVKLLDEGLDGKIQNNRYRFAFLYLLVKWYRKYHVPIMKLYPTPEEIPDFAFYL
>UniRef90_P04305_oligopeptide_25
VKWYRKYHVPIMKLYPTPEEIPDFAFYLKIGTLLVSSSVKHIPLMTDLSKKGYILY
>UniRef90_P04305_oligopeptide_26
KIGTLLVSSSVKHIPLMTDLSKKGYILYDNVVTLPLTTFQQKISKYFNSRLFGHDI
>UniRef90_P04305_oligopeptide_27
DNVVTLPLTTFQQKISKYFNSRLFGHDIESFINRHKKFANVSDEYLQYIFIEDISS
>UniRef90_P04305_oligopeptide_28
NVVTLPLTTFQQKISKYFNSRLFGHDIESFINRHKKFANVSDEYLQYIFIEDISSP
>UniRef90_P04308_oligopeptide_1
MNTGIIDLFDNHVDSIPTILPHQLATLDYLVRTIIDENRSVLLFHIMGSGKTIIAL
>UniRef90_P04308_oligopeptide_2
YLVRTIIDENRSVLLFHIMGSGKTIIALLFALVASRFKKVYILVPNINILKIFNYN
>UniRef90_P04308_oligopeptide_3
LFALVASRFKKVYILVPNINILKIFNYNMGVAMNLFNDEFIAENIFIHSTTSFYSL
>UniRef90_P04308_oligopeptide_4
MGVAMNLFNDEFIAENIFIHSTTSFYSLNYNDNVINYNGLSRYNNSIFIVDEAHNI
>UniRef90_P04308_oligopeptide_5
NYNDNVINYNGLSRYNNSIFIVDEAHNIFGNNTGELMTVIKNKNKIPFLLLSGSPI
>UniRef90_P04308_oligopeptide_6
FGNNTGELMTVIKNKNKIPFLLLSGSPITNTPNTLGHIIDLMSEETIDFGEIISRG
>UniRef90_P04308_oligopeptide_7
TNTPNTLGHIIDLMSEETIDFGEIISRGKKVIQTLLNERGVNVLKDLLKGRISYYE
>UniRef90_P04308_oligopeptide_8
KKVIQTLLNERGVNVLKDLLKGRISYYEMPDKDLPTIRYHGRKFLDTRVVYCHMSK
>UniRef90_P04308_oligopeptide_9
MPDKDLPTIRYHGRKFLDTRVVYCHMSKLQERDYMITRRQLCYHEMFDKNMYNVSM
>UniRef90_P04308_oligopeptide_10
LQERDYMITRRQLCYHEMFDKNMYNVSMAVLGQLNLMNNLDTLFQEQDKELYPNLK
>UniRef90_P04308_oligopeptide_11
AVLGQLNLMNNLDTLFQEQDKELYPNLKINNGVLYGEELVTLNISSKFKYFINRIQ
>UniRef90_P04308_oligopeptide_12
INNGVLYGEELVTLNISSKFKYFINRIQTLNGKHFIYFSNSTYGGLVIKYIMLSNG
>UniRef90_P04308_oligopeptide_13
TLNGKHFIYFSNSTYGGLVIKYIMLSNGYSEYNGSQGTNPHMINGKPKTFAIVTSK
>UniRef90_P04308_oligopeptide_14
YSEYNGSQGTNPHMINGKPKTFAIVTSKMKSSLEDLLDVYNSPENDDGSQLMFLFS
>UniRef90_P04308_oligopeptide_15
MKSSLEDLLDVYNSPENDDGSQLMFLFSSNIMSESYTLKEVRHIWFMTIPDTFSQY
>UniRef90_P04308_oligopeptide_16
SNIMSESYTLKEVRHIWFMTIPDTFSQYNQILGRSIRKFSYADISEPVNVYLLAAV
>UniRef90_P04308_oligopeptide_17
NQILGRSIRKFSYADISEPVNVYLLAAVYSDFNDEVTSLNDYTQDELINVLPFDIK
>UniRef90_P04308_oligopeptide_18
YSDFNDEVTSLNDYTQDELINVLPFDIKKLLYLKFKTKETNRIYSILQEMSETYSL
>UniRef90_P04308_oligopeptide_19
KLLYLKFKTKETNRIYSILQEMSETYSLPPHPSIVKVLLGELVRQFFYNNSRIKYN
>UniRef90_P04308_oligopeptide_20
PPHPSIVKVLLGELVRQFFYNNSRIKYNDSKLLKMVTSVIKNKEDARNYIDDIVNG
>UniRef90_P04308_oligopeptide_21
DSKLLKMVTSVIKNKEDARNYIDDIVNGHFFVSNKVFDKSLLYKYENDIITVPFRL
>UniRef90_P04308_oligopeptide_22
IDDIVNGHFFVSNKVFDKSLLYKYENDIITVPFRLSYEPFVWGVNFRKEYNVVSSP
>UniRef90_P04311_oligopeptide_1
MGITMDEEVIFETPRELISIKRIKDIPRSKDTHVFAACITSDGYPLIGARRTSFAF
>UniRef90_P04311_oligopeptide_2
SKDTHVFAACITSDGYPLIGARRTSFAFQAILSQQNSDSIFRVSTKLLRFMYYNEL
>UniRef90_P04311_oligopeptide_3
QAILSQQNSDSIFRVSTKLLRFMYYNELREIFRRLRKGSINNIDPHFEELILLGGK
>UniRef90_P04311_oligopeptide_4
REIFRRLRKGSINNIDPHFEELILLGGKLDKKESIKDCLRRELKEESDERITVKEF
>UniRef90_P04311_oligopeptide_5
LDKKESIKDCLRRELKEESDERITVKEFGNVILKLTTRDKLFNKVYIGYCMACFIN
>UniRef90_P04311_oligopeptide_6
GNVILKLTTRDKLFNKVYIGYCMACFINQSLEDLSHTSIYNVEIRKIKSLNDCIND
>UniRef90_P04311_oligopeptide_7
YIGYCMACFINQSLEDLSHTSIYNVEIRKIKSLNDCINDDKYEYLSYIYNMLVNSK
>UniRef90_P04312_oligopeptide_1
MNFYRSSIISQIIKYNRRLAKSIICEDDSQIITLTAFVNQCLWCHKRVSVSAILLT
>UniRef90_P04312_oligopeptide_2
SQIITLTAFVNQCLWCHKRVSVSAILLTTDNKILVCNRRDSFLYSEIIRTRNMFRK
>UniRef90_P04312_oligopeptide_3
TDNKILVCNRRDSFLYSEIIRTRNMFRKKRLFLNYSNYLNKQERSILSSFFSLDPA
>UniRef90_P04312_oligopeptide_4
KRLFLNYSNYLNKQERSILSSFFSLDPATADNDRIDAIYPGGIPKRGENVPECLSR
>UniRef90_P04312_oligopeptide_5
TADNDRIDAIYPGGIPKRGENVPECLSREIKEEVNIDNSFVFIDTRFFIHGIIEDT
>UniRef90_P04312_oligopeptide_6
EIKEEVNIDNSFVFIDTRFFIHGIIEDTIINKFFEVIFFVGRISLTSDQIIDTFKS
>UniRef90_P04312_oligopeptide_7
IINKFFEVIFFVGRISLTSDQIIDTFKSNHEIKDLIFLDPNSGNGLQYEIAKYALD
>UniRef90_P04312_oligopeptide_8
TFKSNHEIKDLIFLDPNSGNGLQYEIAKYALDTAKLKCYGHRGCYYESLKKLTEDD
>UniRef90_P04318_oligopeptide_1
MDEIVKNIREGTHVLLPFYETLPELNLSLGKSPLPSLEYGANYFLQISRVNDLNRM
>UniRef90_P04318_oligopeptide_2
LGKSPLPSLEYGANYFLQISRVNDLNRMPTDMLKLFTHDIMLPESDLDKVYEILKI
>UniRef90_P04318_oligopeptide_3
PTDMLKLFTHDIMLPESDLDKVYEILKINSVKYYGRSTKADAVVADLSARNKLFKR
>UniRef90_P04318_oligopeptide_4
NSVKYYGRSTKADAVVADLSARNKLFKRERDAIKSNNHLTENNLYISDYKMLTFDV
>UniRef90_P04318_oligopeptide_5
ERDAIKSNNHLTENNLYISDYKMLTFDVFRPLFDFVNEKYCIIKLPTLFGRGVIDT
>UniRef90_P04318_oligopeptide_6
FRPLFDFVNEKYCIIKLPTLFGRGVIDTMRIYCSLFKNVRLLKCVSDSWLKDSAIM
>UniRef90_P04318_oligopeptide_7
MRIYCSLFKNVRLLKCVSDSWLKDSAIMVASDVCKKNLDLFMSHVKSVTKSSSWKD
>UniRef90_P04318_oligopeptide_8
VASDVCKKNLDLFMSHVKSVTKSSSWKDVNSVQFSILNNPVDTEFINKFLEFSNRV
>UniRef90_P04318_oligopeptide_9
VNSVQFSILNNPVDTEFINKFLEFSNRVYEALYYVHSLLYSSMTSDSKSIENKHQR
>UniRef90_P04318_oligopeptide_10
ILNNPVDTEFINKFLEFSNRVYEALYYVHSLLYSSMTSDSKSIENKHQRRLVKLLL
>UniRef90_P04324_oligopeptide_1
MGGKWSKSSVVGWPAVRERMRRAEPAADGVGAASRDLEKHGAITSSNTAANNAACA
>UniRef90_P04324_oligopeptide_5
WIYHTQGYFPDWQNYTPGPGIRYPLTFGWCYKLVPVEPEKLEEANKGENTSLLHPV
>UniRef90_P04324_oligopeptide_6
WCYKLVPVEPEKLEEANKGENTSLLHPVSLHGMDDPEREVLEWRFDSRLAFHHVAR
>UniRef90_P04324_oligopeptide_7
EKLEEANKGENTSLLHPVSLHGMDDPEREVLEWRFDSRLAFHHVARELHPEYFKNC
>UniRef90_P04326_oligopeptide_1
MEPVDPRLEPWKHPGSQPKTACTNCYCKKCCFHCQVCFITKALGISYGRKKRRQRR
>UniRef90_P04326_oligopeptide_2
KCCFHCQVCFITKALGISYGRKKRRQRRRAPQGSQTHQVSLSKQPTSQSRGDPTGP
>UniRef90_P04326_oligopeptide_3
CFHCQVCFITKALGISYGRKKRRQRRRAPQGSQTHQVSLSKQPTSQSRGDPTGPKE
>UniRef90_P04407_oligopeptide_1
MASHAGQQHAPAFGQAARASGPTDGRAASRPSHRQGASEARGDPELPTLLRVYIDG
>UniRef90_P04407_oligopeptide_2
SRPSHRQGASEARGDPELPTLLRVYIDGPHGVGKTTTSAQLMEALGPRDNIVYVPE
>UniRef90_P04407_oligopeptide_3
PHGVGKTTTSAQLMEALGPRDNIVYVPEPMTYWQVLGASETLTNIYNTQHRLDRGE
>UniRef90_P04407_oligopeptide_4
PMTYWQVLGASETLTNIYNTQHRLDRGEISAGEAAVVMTSAQITMSTPYAATDAVL
>UniRef90_P04407_oligopeptide_5
ISAGEAAVVMTSAQITMSTPYAATDAVLAPHIGGEAVGPQAPPPALTLVFDRHPIA
>UniRef90_P04407_oligopeptide_6
APHIGGEAVGPQAPPPALTLVFDRHPIASLLCYPAARYLMGSMTPQAVLAFVALMP
>UniRef90_P04407_oligopeptide_7
SLLCYPAARYLMGSMTPQAVLAFVALMPPTAPGTNLVLGVLPEAEHADRLARRQRP
>UniRef90_P04407_oligopeptide_8
PTAPGTNLVLGVLPEAEHADRLARRQRPGERLDLAMLSAIRRVYDLLANTVRYLQR
>UniRef90_P04407_oligopeptide_9
GERLDLAMLSAIRRVYDLLANTVRYLQRGGRWREDWGRLTGVAAATPRPDPEDGAG
>UniRef90_P04407_oligopeptide_10
GGRWREDWGRLTGVAAATPRPDPEDGAGSLPRIEDTLFALFRVPELLAPNGDLYHI
>UniRef90_P04407_oligopeptide_11
SLPRIEDTLFALFRVPELLAPNGDLYHIFAWVLDVLADRLLPMHLFVLDYDQSPVG
>UniRef90_P04407_oligopeptide_12
FAWVLDVLADRLLPMHLFVLDYDQSPVGCRDALLRLTAGMIPTRVTTAGSIAEIRD
>UniRef90_P04407_oligopeptide_13
LPMHLFVLDYDQSPVGCRDALLRLTAGMIPTRVTTAGSIAEIRDLARTFAREVGGV
>UniRef90_P04413_oligopeptide_1
MACRKFCRVYGGQGRRKEEAVPPETKPSRVFPHGPFYTPAEDACLDSPPPETPKPS
>UniRef90_P04413_oligopeptide_2
RVFPHGPFYTPAEDACLDSPPPETPKPSHTTPPSEAERLCHLQEILAQMYGNQDYP
>UniRef90_P04413_oligopeptide_3
HTTPPSEAERLCHLQEILAQMYGNQDYPIEDDPSADAADDVDEDAPDDVAYPEEYA
>UniRef90_P04413_oligopeptide_4
IEDDPSADAADDVDEDAPDDVAYPEEYAEELFLPGDATGPLIGANDHIPPPCGASP
>UniRef90_P04413_oligopeptide_5
EELFLPGDATGPLIGANDHIPPPCGASPPGIRRRSRDEIGATGFTAEELDAMDREA
>UniRef90_P04413_oligopeptide_6
PGIRRRSRDEIGATGFTAEELDAMDREAARAISRGGKPPSTMAKLVTGMGFTIHGA
>UniRef90_P04413_oligopeptide_7
ARAISRGGKPPSTMAKLVTGMGFTIHGALTPGSEGCVFDSSHPDYPQRVIVKAGWY
>UniRef90_P04413_oligopeptide_8
LTPGSEGCVFDSSHPDYPQRVIVKAGWYTSTSHEARLLRRLDHPAILPLLDLHVVS
>UniRef90_P04413_oligopeptide_9
TSTSHEARLLRRLDHPAILPLLDLHVVSGVTCLVLPKYQADLYTYLSRRLNPLGRP
>UniRef90_P04413_oligopeptide_10
GVTCLVLPKYQADLYTYLSRRLNPLGRPQIAAVSRQLLSAVDYIHRQGIIHRDIKT
>UniRef90_P04413_oligopeptide_11
QIAAVSRQLLSAVDYIHRQGIIHRDIKTENIFINTPEDICLGDFGAACFVQGSRSS
>UniRef90_P04413_oligopeptide_12
ENIFINTPEDICLGDFGAACFVQGSRSSPFPYGIAGTIDTNAPEVLAGDPYTTTVD
>UniRef90_P04413_oligopeptide_13
PFPYGIAGTIDTNAPEVLAGDPYTTTVDIWSAGLVIFETAVHNASLFSAPRGPKRG
>UniRef90_P04413_oligopeptide_14
IWSAGLVIFETAVHNASLFSAPRGPKRGPCDSQITRIIRQAQVHVDEFSPHPESRL
>UniRef90_P04413_oligopeptide_15
PCDSQITRIIRQAQVHVDEFSPHPESRLTSRYRSRAAGNNRPPYTRPAWTRYYKMD
>UniRef90_P04413_oligopeptide_16
TSRYRSRAAGNNRPPYTRPAWTRYYKMDIDVEYLVCKALTFDGALRPSAAELLCLP
>UniRef90_P04413_oligopeptide_17
SRAAGNNRPPYTRPAWTRYYKMDIDVEYLVCKALTFDGALRPSAAELLCLPLFQQK
>UniRef90_P04485_oligopeptide_1
MADISPGAFAPCVKARRPALRSPPLGTRKRKRPSRPLSSESEVESDTALESEVESE
>UniRef90_P04485_oligopeptide_2
KRKRPSRPLSSESEVESDTALESEVESETASDSTESGDQDEAPRIGGRRAPRRLGG
>UniRef90_P04485_oligopeptide_3
TASDSTESGDQDEAPRIGGRRAPRRLGGRFFLDMSAESTTGTETDASVSDDPDDTS
>UniRef90_P04485_oligopeptide_4
RFFLDMSAESTTGTETDASVSDDPDDTSDWSYDDIPPRPKRARVNLRLTSSPDRRD
>UniRef90_P04485_oligopeptide_5
DWSYDDIPPRPKRARVNLRLTSSPDRRDGVIFPKMGRVRSTRETQPRAPTPSAPSP
>UniRef90_P04485_oligopeptide_6
GVIFPKMGRVRSTRETQPRAPTPSAPSPNAMLRRSVRQAQRRSSARWTPDLGYMRQ
>UniRef90_P04485_oligopeptide_7
NAMLRRSVRQAQRRSSARWTPDLGYMRQCINQLFRVLRVARDPHGSANRLRHLIRD
>UniRef90_P04485_oligopeptide_8
CINQLFRVLRVARDPHGSANRLRHLIRDCYLMGYCRARLAPRTWCRLLQVSGGTWG
>UniRef90_P04485_oligopeptide_9
CYLMGYCRARLAPRTWCRLLQVSGGTWGMHLRNTIREVEARFDATAEPVCKLPCLE
>UniRef90_P04485_oligopeptide_10
MHLRNTIREVEARFDATAEPVCKLPCLETRRYGPECDLSNLEIHLSATSDDEISDA
>UniRef90_P04485_oligopeptide_11
TRRYGPECDLSNLEIHLSATSDDEISDATDLEAAGSDHTLASQSDTEDAPSPVTLE
>UniRef90_P04485_oligopeptide_12
TDLEAAGSDHTLASQSDTEDAPSPVTLETPEPRGSLAVRLEDEFGEFDWTPQEGSQ
>UniRef90_P04485_oligopeptide_13
TPEPRGSLAVRLEDEFGEFDWTPQEGSQPWLSAVVADTSSVERPGPSDSGAGRAAE
>UniRef90_P04485_oligopeptide_14
PWLSAVVADTSSVERPGPSDSGAGRAAEDRKCLDGCRKMRFSTACPYPCSDTFLRP
>UniRef90_P04487_oligopeptide_1
MSQTQPPAPVGPGDPDVYLKGVPSAGMHPRGVHAPRGHPRMISGPPQRGDNDQAAG
>UniRef90_P04487_oligopeptide_2
PRGVHAPRGHPRMISGPPQRGDNDQAAGQCGDSGLLRVGADTTISKPSEAVRPPTI
>UniRef90_P04487_oligopeptide_3
QCGDSGLLRVGADTTISKPSEAVRPPTIPRTPRVPREPRVPRPPREPREPRVPRAP
>UniRef90_P04487_oligopeptide_4
PRTPRVPREPRVPRPPREPREPRVPRAPRDPRVPRDPRDPRQPRSPREPRSPREPR
>UniRef90_P04487_oligopeptide_5
PRVPRAPRDPRVPRDPRDPRQPRSPREPRSPREPRSPREPRTPRTPREPRTARGSV
>UniRef90_P04488_oligopeptide_1
MDRGAVVGFLLGVCVVSCLAGTPKTSWRRVSVGEDVSLLPAPGPTGRGPTQKLLWA
>UniRef90_P04488_oligopeptide_2
RVSVGEDVSLLPAPGPTGRGPTQKLLWAVEPLDGCGPLHPSWVSLMPPKQVPETVV
>UniRef90_P04488_oligopeptide_3
VEPLDGCGPLHPSWVSLMPPKQVPETVVDAACMRAPVPLAMAYAPPAPSATGGLRT
>UniRef90_P04488_oligopeptide_4
DAACMRAPVPLAMAYAPPAPSATGGLRTDFVWQERAAVVNRSLVIHGVRETDSGLY
>UniRef90_P04488_oligopeptide_5
DFVWQERAAVVNRSLVIHGVRETDSGLYTLSVGDIKDPARQVASVVLVVQPAPVPT
>UniRef90_P04488_oligopeptide_6
TLSVGDIKDPARQVASVVLVVQPAPVPTPPPTPADYDEDDNDEGEDESLAGTPASG
>UniRef90_P04488_oligopeptide_7
PPPTPADYDEDDNDEGEDESLAGTPASGTPRLPPPPAPPRSWPSAPEVSHVRGVTV
>UniRef90_P04488_oligopeptide_8
TPRLPPPPAPPRSWPSAPEVSHVRGVTVRMETPEAILFSPGETFSTNVSIHAIAHD
>UniRef90_P04488_oligopeptide_9
RMETPEAILFSPGETFSTNVSIHAIAHDDQTYSMDVVWLRFDVPTSCAEMRIYESC
>UniRef90_P04488_oligopeptide_10
DQTYSMDVVWLRFDVPTSCAEMRIYESCLYHPQLPECLSPADAPCAASTWTSRLAV
>UniRef90_P04488_oligopeptide_11
LYHPQLPECLSPADAPCAASTWTSRLAVRSYAGCSRTNPPPRCSAEAHMEPVPGLA
>UniRef90_P04488_oligopeptide_12
RSYAGCSRTNPPPRCSAEAHMEPVPGLAWQAASVNLEFRDASPQHSGLYLCVVYVN
>UniRef90_P04488_oligopeptide_13
WQAASVNLEFRDASPQHSGLYLCVVYVNDHIHAWGHITISTAAQYRNAVVEQPLPQ
>UniRef90_P04488_oligopeptide_14
DHIHAWGHITISTAAQYRNAVVEQPLPQRGADLAEPTHPHVGAPPHAPPTHGALRL
>UniRef90_P04488_oligopeptide_15
RGADLAEPTHPHVGAPPHAPPTHGALRLGAVMGAALLLSALGLSVWACMTCWRRRA
>UniRef90_P04488_oligopeptide_16
GAVMGAALLLSALGLSVWACMTCWRRRAWRAVKSRASGKGPTYIRVADSELYADWS
>UniRef90_P04488_oligopeptide_17
WRAVKSRASGKGPTYIRVADSELYADWSSDSEGERDQVPWLAPPERPDSPSTNGSG
>UniRef90_P04488_oligopeptide_18
SDSEGERDQVPWLAPPERPDSPSTNGSGFEILSPTAPSVYPRSDGHQSRRQLTTFG
>UniRef90_P04488_oligopeptide_19
PDSPSTNGSGFEILSPTAPSVYPRSDGHQSRRQLTTFGSGRPDRRYSQASDSSVFW
>UniRef90_P04490_oligopeptide_3
LRLLASAASGSSRDTETPTDHASGSAGGAAGGQSESRPGPSGGGVADLFPELRRLP
>UniRef90_P04491_oligopeptide_1
MEREIPPELGLHAGLHVNAAVEGMAEEEGLHLLAGAAFDHAAAADVARGEGGGAEP
>UniRef90_P04491_oligopeptide_2
GLHLLAGAAFDHAAAADVARGEGGGAEPCGGGEVNMEQQVQEGHVLDSGEGPSCAD
>UniRef90_P04491_oligopeptide_3
CGGGEVNMEQQVQEGHVLDSGEGPSCADDRDKQEKKESLKEAAVLSRLTVNLMSRP
>UniRef90_P04491_oligopeptide_4
DRDKQEKKESLKEAAVLSRLTVNLMSRPRLETVYWQELQDEFQRGDMHLQYKYSFE
>UniRef90_P04491_oligopeptide_5
RLETVYWQELQDEFQRGDMHLQYKYSFEQLKTHWLEPWEDMECAIKAFAKLALRPD
>UniRef90_P04491_oligopeptide_6
QLKTHWLEPWEDMECAIKAFAKLALRPDCSYRITKTVTITSCAYIIGNGAIVEVDT
>UniRef90_P04491_oligopeptide_7
CSYRITKTVTITSCAYIIGNGAIVEVDTSDRVAFRCRMQGMGPGVVGLDGITFINV
>UniRef90_P04491_oligopeptide_8
SDRVAFRCRMQGMGPGVVGLDGITFINVRFAGDKFKGIMFEANTCLVLHGVYFLNF
>UniRef90_P04491_oligopeptide_9
RFAGDKFKGIMFEANTCLVLHGVYFLNFSNICVESWNKVSARGCTFYGCWKGLVGR
>UniRef90_P04491_oligopeptide_10
SNICVESWNKVSARGCTFYGCWKGLVGRPKSKLSVKKCLFEKCVLALIVEGDAHIR
>UniRef90_P04491_oligopeptide_11
PKSKLSVKKCLFEKCVLALIVEGDAHIRHNAASENACFVLLKGMAILKHNMVCGVS
>UniRef90_P04491_oligopeptide_12
HNAASENACFVLLKGMAILKHNMVCGVSDQTMRRFVTCADGNCHTLKTVHIVSHSR
>UniRef90_P04491_oligopeptide_13
DQTMRRFVTCADGNCHTLKTVHIVSHSRHCWPVCDHNMFMRCTIHLGLRRGMFRPS
>UniRef90_P04491_oligopeptide_14
HCWPVCDHNMFMRCTIHLGLRRGMFRPSQCNFSHSNIMLEPEVFSRVCLNGVFDLS
>UniRef90_P04491_oligopeptide_15
QCNFSHSNIMLEPEVFSRVCLNGVFDLSVELCKVIRYNDDTRHRCRQCECGSSHLE
>UniRef90_P04491_oligopeptide_16
VELCKVIRYNDDTRHRCRQCECGSSHLELRPIVLNVTEELRSDHLTLSCLRTDYES
>UniRef90_P04491_oligopeptide_17
IRYNDDTRHRCRQCECGSSHLELRPIVLNVTEELRSDHLTLSCLRTDYESSDEDDN
>UniRef90_P04492_oligopeptide_1
MELETVLQSFQSVRQLLQYTSKNTSGFWRYLFGSTLSKVVNRVKEDYREEFENILA
>UniRef90_P04492_oligopeptide_2
RYLFGSTLSKVVNRVKEDYREEFENILADCPGLLASLDLCYHLVFQEKVVRSLDFS
>UniRef90_P04492_oligopeptide_3
DCPGLLASLDLCYHLVFQEKVVRSLDFSSVGRTVASIAFLATILDKWSEKSHLSWD
>UniRef90_P04492_oligopeptide_4
SVGRTVASIAFLATILDKWSEKSHLSWDYMLDYMSMQLWRAWLKRRVCIYSLARPL
>UniRef90_P04492_oligopeptide_5
HLSWDYMLDYMSMQLWRAWLKRRVCIYSLARPLTMPPLPTLQEEKEEERNPAVVEK
>UniRef90_P04493_oligopeptide_1
MTDTLDLEMDGIITEQRLLERRRAAAEQQRMNQELQDMVNLHQCKRGIFCLVKQAK
>UniRef90_P04493_oligopeptide_2
QRMNQELQDMVNLHQCKRGIFCLVKQAKVTYDSNTTGHRLSYKLPTKRQKLVVMVG
>UniRef90_P04493_oligopeptide_3
VTYDSNTTGHRLSYKLPTKRQKLVVMVGEKPITITQHSVETEGCIHSPCQGPEDLC
>UniRef90_P04493_oligopeptide_4
PTKRQKLVVMVGEKPITITQHSVETEGCIHSPCQGPEDLCTLIKTLCGLKDLIPFN
>UniRef90_P04494_oligopeptide_1
MIRYIILGLLTLASAHGTTQKVDFKEPACNVTFAAEANECTTLIKCTTEHEKLLIR
>UniRef90_P04494_oligopeptide_2
CNVTFAAEANECTTLIKCTTEHEKLLIRHKNKIGKYAVYAIWQPGDTTEYNVTVFQ
>UniRef90_P04494_oligopeptide_3
HKNKIGKYAVYAIWQPGDTTEYNVTVFQGKSHKTFMYTFPFYEMCDITMYMSKQYK
>UniRef90_P04494_oligopeptide_4
GKSHKTFMYTFPFYEMCDITMYMSKQYKLWPPQNCVENTGTFCCTAMLITVLALVC
>UniRef90_P04494_oligopeptide_5
MYMSKQYKLWPPQNCVENTGTFCCTAMLITVLALVCTLLYIKYKSRRSFIEEKKMP
>UniRef90_P04495_oligopeptide_1
MDSSHLRDVVIKLRPPRADIWTLGSRGVVVRSTVTPLEQPDGQGQAAEVEDHQPNP
>UniRef90_P04495_oligopeptide_2
VVRSTVTPLEQPDGQGQAAEVEDHQPNPPGEGLKFPLCFLVRGRQVNLVQDVQPVH
>UniRef90_P04495_oligopeptide_3
PGEGLKFPLCFLVRGRQVNLVQDVQPVHRCQYCARFYKSQHECSARRRDFYFHHIN
>UniRef90_P04495_oligopeptide_4
RCQYCARFYKSQHECSARRRDFYFHHINSHSSNWWREIQFFPIGSHPRTERLFVTY
>UniRef90_P04495_oligopeptide_5
SHSSNWWREIQFFPIGSHPRTERLFVTYDVETYTWMGAFGKQLVPFMLVMKFGGDE
>UniRef90_P04495_oligopeptide_6
DVETYTWMGAFGKQLVPFMLVMKFGGDEPLVTAARDLAANLGWDRWEQDPLTFYCI
>UniRef90_P04495_oligopeptide_7
PLVTAARDLAANLGWDRWEQDPLTFYCITPEKMAIGRQFRTFRDHLQMLMARDLWS
>UniRef90_P04495_oligopeptide_8
TPEKMAIGRQFRTFRDHLQMLMARDLWSSFVASNPHLADWALSEHGLSSPEELTYE
>UniRef90_P04495_oligopeptide_9
SFVASNPHLADWALSEHGLSSPEELTYEELKKLPSIKGIPRFLELYIVGHNINGFD
>UniRef90_P04495_oligopeptide_10
ELKKLPSIKGIPRFLELYIVGHNINGFDEIVLAAQVINNRSEVPGPFRITRNFMPR
>UniRef90_P04495_oligopeptide_11
EIVLAAQVINNRSEVPGPFRITRNFMPRAGKILFNDVTFALPNPRSKKRTDFLLWE
>UniRef90_P04495_oligopeptide_12
AGKILFNDVTFALPNPRSKKRTDFLLWEQGGCDDTDFKYQYLKVMVRDTFALTHTS
>UniRef90_P04495_oligopeptide_13
QGGCDDTDFKYQYLKVMVRDTFALTHTSLRKAAQAYALPVEKGCCAYQAVNQFYML
>UniRef90_P04495_oligopeptide_14
LRKAAQAYALPVEKGCCAYQAVNQFYMLGSYRSEADGFPIQEYWKDREEFVLNREL
>UniRef90_P04495_oligopeptide_15
GSYRSEADGFPIQEYWKDREEFVLNRELWKKKGQDKYDIIKETLDYCALDVQVTAE
>UniRef90_P04495_oligopeptide_16
WKKKGQDKYDIIKETLDYCALDVQVTAELVNKLRDSYASFVRDAVGLTDASFNVFQ
>UniRef90_P04495_oligopeptide_17
LVNKLRDSYASFVRDAVGLTDASFNVFQRPTISSNSHAIFRQIVFRAEQPARSNLG
>UniRef90_P04495_oligopeptide_18
RPTISSNSHAIFRQIVFRAEQPARSNLGPDLLAPSHELYDYVRASIRGGRCYPTYL
>UniRef90_P04495_oligopeptide_19
PDLLAPSHELYDYVRASIRGGRCYPTYLGILREPLYVYDICGMYASALTHPMPWGP
>UniRef90_P04495_oligopeptide_20
GILREPLYVYDICGMYASALTHPMPWGPPLNPYERALAARAWQQALDLQGCKIDYF
>UniRef90_P04495_oligopeptide_21
PLNPYERALAARAWQQALDLQGCKIDYFDARLLPGVFTVDADPPDETQLDPLPPFC
>UniRef90_P04495_oligopeptide_22
DARLLPGVFTVDADPPDETQLDPLPPFCSRKGGRLCWTNERLRGEVATSVDLVTLH
>UniRef90_P04495_oligopeptide_23
SRKGGRLCWTNERLRGEVATSVDLVTLHNRGWRVHLVPDERTTVFPEWRCVAREYV
>UniRef90_P04495_oligopeptide_24
NRGWRVHLVPDERTTVFPEWRCVAREYVQLNIAAKERADRDKNQTLRSIAKLLSNA
>UniRef90_P04495_oligopeptide_25
QLNIAAKERADRDKNQTLRSIAKLLSNALYGSFATKLDNKKIVFSDQMDAATLKGI
>UniRef90_P04495_oligopeptide_26
LYGSFATKLDNKKIVFSDQMDAATLKGITAGQVNIKSSSFLETDNLSAEVMPAFQR
>UniRef90_P04495_oligopeptide_27
TAGQVNIKSSSFLETDNLSAEVMPAFQREYSPQQLALADSDAEESEDERAPTPFYS
>UniRef90_P04495_oligopeptide_28
EYSPQQLALADSDAEESEDERAPTPFYSPPSGTPGHVAYTYKPITFLDAEEGDMCL
>UniRef90_P04495_oligopeptide_29
PPSGTPGHVAYTYKPITFLDAEEGDMCLHTLERVDPLVDNDRYPSHLASFVLAWTR
>UniRef90_P04495_oligopeptide_30
HTLERVDPLVDNDRYPSHLASFVLAWTRAFVSEWSEFLYEEDRGTPLEDRPLKSVY
>UniRef90_P04495_oligopeptide_31
AFVSEWSEFLYEEDRGTPLEDRPLKSVYGDTDSLFVTERGHRLMETRGKKRIKKHG
>UniRef90_P04495_oligopeptide_32
GDTDSLFVTERGHRLMETRGKKRIKKHGGNLVFDPERPELTWLVECETVCGACGAD
>UniRef90_P04495_oligopeptide_33
GNLVFDPERPELTWLVECETVCGACGADAYSPESVFLAPKLYALKSLHCPSCGASS
>UniRef90_P04495_oligopeptide_34
AYSPESVFLAPKLYALKSLHCPSCGASSKGKLRAKGHAAEGLDYDTMVKCYLADAQ
>UniRef90_P04495_oligopeptide_35
KGKLRAKGHAAEGLDYDTMVKCYLADAQGEDRQRFSTSRTSLKRTLASAQPGAHPF
>UniRef90_P04495_oligopeptide_36
GEDRQRFSTSRTSLKRTLASAQPGAHPFTVTQTTLTRTLRPWKDMTLARLDEHRLL
>UniRef90_P04495_oligopeptide_37
AQPGAHPFTVTQTTLTRTLRPWKDMTLARLDEHRLLPYSESRPNPRNEEICWIEMP
>UniRef90_P04497_oligopeptide_1
MASRGGNQSSDRQREHTPERGMGSASHPPPRPDRSPSQSPPPLPPKRNTYRRVGSN
>UniRef90_P04497_oligopeptide_2
PPRPDRSPSQSPPPLPPKRNTYRRVGSNSSIESQVVLVSETSRSSLSPERSNSPPP
>UniRef90_P04497_oligopeptide_3
SSIESQVVLVSETSRSSLSPERSNSPPPIPPKKKPRKTKHVPLQDISQDSEEEREQ
>UniRef90_P04497_oligopeptide_4
IPPKKKPRKTKHVPLQDISQDSEEEREQVQLVRVGFSYPPVRIIEKDGKRSVEKID
>UniRef90_P04497_oligopeptide_5
VQLVRVGFSYPPVRIIEKDGKRSVEKIDNNDPISKGATSIAVRNPLSLPLVSAWEK
>UniRef90_P04497_oligopeptide_6
NNDPISKGATSIAVRNPLSLPLVSAWEKGMEVMAVLMERYRLDNDLRTSFKLMPEQ
>UniRef90_P04497_oligopeptide_7
GMEVMAVLMERYRLDNDLRTSFKLMPEQHEQYKRICHQYVNEEHRGIPLTFSSMKT
>UniRef90_P04497_oligopeptide_8
HEQYKRICHQYVNEEHRGIPLTFSSMKTLTAMMGRFMQGLVHSYSEIAHNNWECTG
>UniRef90_P04497_oligopeptide_9
LTAMMGRFMQGLVHSYSEIAHNNWECTGCALWAHGCTDYEGKVKCLHGTIMIQKDH
>UniRef90_P04497_oligopeptide_10
CALWAHGCTDYEGKVKCLHGTIMIQKDHIIEMDVASENGQRAMKENPDRAKITQNR
>UniRef90_P04497_oligopeptide_11
IIEMDVASENGQRAMKENPDRAKITQNRWGRNVVQLANNDARCCVNDANCATNQFS
>UniRef90_P04497_oligopeptide_12
WGRNVVQLANNDARCCVNDANCATNQFSSKSCGMFYTEGIKAQEAFKQYEAFMKAV
>UniRef90_P04497_oligopeptide_13
SKSCGMFYTEGIKAQEAFKQYEAFMKAVYPGITPDQARMMLIPIHCDCNHKPGCAP
>UniRef90_P04497_oligopeptide_14
YPGITPDQARMMLIPIHCDCNHKPGCAPVMGRQTCKMTPFGMANAEDLDVATISDP
>UniRef90_P04497_oligopeptide_15
VMGRQTCKMTPFGMANAEDLDVATISDPTVLASVRHPALMVFQCCNPVYRNSRVQN
>UniRef90_P04497_oligopeptide_16
TVLASVRHPALMVFQCCNPVYRNSRVQNAGPNCDFKISAPDLLGALQLTRKLWQDT
>UniRef90_P04497_oligopeptide_17
AGPNCDFKISAPDLLGALQLTRKLWQDTFPEIPVPKLVIPEFKWQNRLQFRNVSLP
>UniRef90_P04497_oligopeptide_18
LLGALQLTRKLWQDTFPEIPVPKLVIPEFKWQNRLQFRNVSLPAGHYDSRQNPFDF
>UniRef90_P04498_oligopeptide_1
MASNQHSQRERTPDRSAQPPPPKMGRYFLDSESEEELEAVPLPPKKKVKKSMAAIP
>UniRef90_P04498_oligopeptide_2
LDSESEEELEAVPLPPKKKVKKSMAAIPLSPESAEEEEAEPPRAVLGVMGFSMPPV
>UniRef90_P04498_oligopeptide_3
LSPESAEEEEAEPPRAVLGVMGFSMPPVRIMHHADGSQSFQKMETRQVHVLKASAQ
>UniRef90_P04498_oligopeptide_4
RIMHHADGSQSFQKMETRQVHVLKASAQNSDENEKNVVVVRNPASQPLVSAWEKGM
>UniRef90_P04498_oligopeptide_5
NSDENEKNVVVVRNPASQPLVSAWEKGMEAMAMLMEKYHVDHDERATFRFLPDQGS
>UniRef90_P04498_oligopeptide_6
EAMAMLMEKYHVDHDERATFRFLPDQGSVYKKICTTWLNEEKRGLQLTFSSQKTFQ
>UniRef90_P04498_oligopeptide_7
VYKKICTTWLNEEKRGLQLTFSSQKTFQELMGRFLQGYMQAYAGVQQNSWEPTGCC
>UniRef90_P04498_oligopeptide_8
ELMGRFLQGYMQAYAGVQQNSWEPTGCCVWEHKCTEREGELRCLHGMEMVRKEHLV
>UniRef90_P04498_oligopeptide_9
VWEHKCTEREGELRCLHGMEMVRKEHLVEMDVTSESGQRALKENPSKAKVAQNRWG
>UniRef90_P04498_oligopeptide_10
EMDVTSESGQRALKENPSKAKVAQNRWGRNVVQIKNDDARCCFHDVGCGNNSFSGK
>UniRef90_P04498_oligopeptide_11
RNVVQIKNDDARCCFHDVGCGNNSFSGKSCGLFYSEGMKAQIAFRQIEAFMLADYP
>UniRef90_P04498_oligopeptide_12
SCGLFYSEGMKAQIAFRQIEAFMLADYPHMRHGQKRLLMPVRCECLNKQDGLPRMG
>UniRef90_P04498_oligopeptide_13
HMRHGQKRLLMPVRCECLNKQDGLPRMGRQLCKITPFNLSNVDNIDINEVTDPGAL
>UniRef90_P04498_oligopeptide_14
RQLCKITPFNLSNVDNIDINEVTDPGALASIKYPCLLVFQCANPVYRNARGNAGPN
>UniRef90_P04498_oligopeptide_15
ASIKYPCLLVFQCANPVYRNARGNAGPNCDFKISAPDVMGALQLVRQLWGENFDGS
>UniRef90_P04498_oligopeptide_16
CDFKISAPDVMGALQLVRQLWGENFDGSPPRLVIPEFKWHQRLQYRNISLPTNHGD
>UniRef90_P04498_oligopeptide_17
DVMGALQLVRQLWGENFDGSPPRLVIPEFKWHQRLQYRNISLPTNHGDCREEPFDF
>UniRef90_P04499_oligopeptide_1
MALSVNDCARLTGQSVPTMEHFLPLRNIWNRVRDFPRASTTAAGITWMSRYIYGYH
>UniRef90_P04499_oligopeptide_2
WNRVRDFPRASTTAAGITWMSRYIYGYHRLMLEDLAPGAPATLRWPLYRQPPPHFL
>UniRef90_P04499_oligopeptide_3
RLMLEDLAPGAPATLRWPLYRQPPPHFLVGYQYLVRTCNDYVFDSRAYSRLRYTEL
>UniRef90_P04499_oligopeptide_4
VGYQYLVRTCNDYVFDSRAYSRLRYTELSQPGHQTVNWSVMANCTYTINTGAYHRF
>UniRef90_P04499_oligopeptide_5
SQPGHQTVNWSVMANCTYTINTGAYHRFVDMDDFQSTLTQVQQAILAERVVADLAL
>UniRef90_P04499_oligopeptide_6
VDMDDFQSTLTQVQQAILAERVVADLALLQPMRGFGVTRMGGRGRHLRPNSAAAAA
>UniRef90_P04499_oligopeptide_7
LQPMRGFGVTRMGGRGRHLRPNSAAAAAIDARDAGQEEGEEEVPVERLMQDYYKDL
>UniRef90_P04499_oligopeptide_8
IDARDAGQEEGEEEVPVERLMQDYYKDLRRCQNEAWGMADRLRIQQAGPKDMVLLS
>UniRef90_P04499_oligopeptide_9
RRCQNEAWGMADRLRIQQAGPKDMVLLSTIRRLKTAYFNYIISSTSARNNPDRRPL
>UniRef90_P04499_oligopeptide_10
TIRRLKTAYFNYIISSTSARNNPDRRPLPPATVLSLPCDCDWLDAFLERFSDPVDA
>UniRef90_P04499_oligopeptide_11
PPATVLSLPCDCDWLDAFLERFSDPVDADSLRSLGGGVPTQQLLRCIVSAVSLPHG
>UniRef90_P04499_oligopeptide_12
DSLRSLGGGVPTQQLLRCIVSAVSLPHGSPPPTHNRDMTGGVFQLRPRENGRAVTE
>UniRef90_P04499_oligopeptide_13
SPPPTHNRDMTGGVFQLRPRENGRAVTETMRRRRGEMIERFVDRLPVRRRRRRVPP
>UniRef90_P04499_oligopeptide_14
TMRRRRGEMIERFVDRLPVRRRRRRVPPPPPPPEEEEGEALMEEEIEEEEEAPVAF
>UniRef90_P04499_oligopeptide_15
PPPPPEEEEGEALMEEEIEEEEEAPVAFEREVRDTVAELIRLLEEELTVSARNSQF
>UniRef90_P04499_oligopeptide_16
EREVRDTVAELIRLLEEELTVSARNSQFFNFAVDFYEAMERLEALGDINESTLRRW
>UniRef90_P04499_oligopeptide_17
FNFAVDFYEAMERLEALGDINESTLRRWVMYFFVAEHTATTLNYLFQRLRNYAVFA
>UniRef90_P04499_oligopeptide_18
VMYFFVAEHTATTLNYLFQRLRNYAVFARHVELNLAQVVMRARDAEGGVVYSRVWN
>UniRef90_P04499_oligopeptide_19
RHVELNLAQVVMRARDAEGGVVYSRVWNEGGLNAFSQLMARISNDLAATVERAGRG
>UniRef90_P04499_oligopeptide_20
EGGLNAFSQLMARISNDLAATVERAGRGDLQEEEIEQFMAEIAYQDNSGDVQEILR
>UniRef90_P04499_oligopeptide_21
DLQEEEIEQFMAEIAYQDNSGDVQEILRQAAVNDTEIDSVELSFRLKLTGPVVFTQ
>UniRef90_P04499_oligopeptide_22
QAAVNDTEIDSVELSFRLKLTGPVVFTQRRQIQEINRRVVAFASNLRAQHQLLPAR
>UniRef90_P04499_oligopeptide_23
QRRQIQEINRRVVAFASNLRAQHQLLPARGADVPLPPLPAGPEPPLPPGARPRHRF
>UniRef90_P04501_oligopeptide_1
MAKRARLSTSFNPVYPYEDESSSQHPFINPGFISPDGFTQSPNGVLSLKCVNPLTT
>UniRef90_P04501_oligopeptide_2
NPGFISPDGFTQSPNGVLSLKCVNPLTTASGSLQLKVGSGLTVDTTDGSLEENIKV
>UniRef90_P04501_oligopeptide_3
ASGSLQLKVGSGLTVDTTDGSLEENIKVNTPLTKSNHSINLPIGNGLQIEQNKLCS
>UniRef90_P04501_oligopeptide_4
NTPLTKSNHSINLPIGNGLQIEQNKLCSKLGNGLTFDSSNSIALKNNTLWTGPKPE
>UniRef90_P04501_oligopeptide_5
KLGNGLTFDSSNSIALKNNTLWTGPKPEANCIIEYGKQNPDSKLTLILVKNGGIVN
>UniRef90_P04501_oligopeptide_6
ANCIIEYGKQNPDSKLTLILVKNGGIVNGYVTLMGASDYVNTLFKNKNVSINVELY
>UniRef90_P04501_oligopeptide_7
GYVTLMGASDYVNTLFKNKNVSINVELYFDATGHILPDSSSLKTDLELKYKQTADF
>UniRef90_P04501_oligopeptide_8
FDATGHILPDSSSLKTDLELKYKQTADFSARGFMPSTTAYPFVLPNAGTHNENYIF
>UniRef90_P04501_oligopeptide_9
SARGFMPSTTAYPFVLPNAGTHNENYIFGQCYYKASDGALFPLEVTVMLNKRLPDS
>UniRef90_P04501_oligopeptide_10
GQCYYKASDGALFPLEVTVMLNKRLPDSRTSYVMTFLWSLNAGLAPETTQATLITS
>UniRef90_P04501_oligopeptide_11
LFPLEVTVMLNKRLPDSRTSYVMTFLWSLNAGLAPETTQATLITSPFTFSYIREDD
>UniRef90_P04505_oligopeptide_1
MRILILLLAVTQLAVSSPVITRCFHGGQLIAERKSQTSISEFCIKDDVSMLKSEIV
>UniRef90_P04505_oligopeptide_2
LIAERKSQTSISEFCIKDDVSMLKSEIVYTKNDTGIFGHSKVFRHWTITDWKACNP
>UniRef90_P04505_oligopeptide_3
YTKNDTGIFGHSKVFRHWTITDWKACNPVVTAGGSINVIEVDKNLNLVTRNYVCTG
>UniRef90_P04505_oligopeptide_4
VVTAGGSINVIEVDKNLNLVTRNYVCTGDCTITVDRKNAQIIFQTDKLNHFEVTGT
>UniRef90_P04505_oligopeptide_5
DCTITVDRKNAQIIFQTDKLNHFEVTGTTISTGWFKSKASVTLDRTCEHIKVSCGK
>UniRef90_P04505_oligopeptide_6
TISTGWFKSKASVTLDRTCEHIKVSCGKKTLQFHACFKQHMSCVRFLHRSILPGSM
>UniRef90_P04505_oligopeptide_7
KTLQFHACFKQHMSCVRFLHRSILPGSMAISICQNIELIIITILALCIFIIMIILT
>UniRef90_P04505_oligopeptide_8
AISICQNIELIIITILALCIFIIMIILTKTYICYVLIPVFMPIAFAYGWAYNRSCK
>UniRef90_P04505_oligopeptide_9
KTYICYVLIPVFMPIAFAYGWAYNRSCKKCTCCGLAYHPFTNCGSYCVCGSKFETS
>UniRef90_P04505_oligopeptide_10
KCTCCGLAYHPFTNCGSYCVCGSKFETSDRMRMHRESGLCQGFKSLRVARRLCKSK
>UniRef90_P04505_oligopeptide_11
DRMRMHRESGLCQGFKSLRVARRLCKSKGSSLIISILLSVLILSFVTPIEGTLTNY
>UniRef90_P04505_oligopeptide_12
GSSLIISILLSVLILSFVTPIEGTLTNYPTDQKYTLDEIADVLQAKTHEDSTKYYI
>UniRef90_P04505_oligopeptide_13
PTDQKYTLDEIADVLQAKTHEDSTKYYIILYTSLFGAGLTIIFAGVALGLTIILEV
>UniRef90_P04505_oligopeptide_14
ILYTSLFGAGLTIIFAGVALGLTIILEVLTKINVIFCNECNMYHSKKSIKYVGDFT
>UniRef90_P04505_oligopeptide_15
LTKINVIFCNECNMYHSKKSIKYVGDFTNKCGFCTCGLLEDPEGVVVHKAKKSCTY
>UniRef90_P04505_oligopeptide_16
NKCGFCTCGLLEDPEGVVVHKAKKSCTYSYQINWVRGIMIFVAFLFVIQNTIIMVA
>UniRef90_P04505_oligopeptide_17
SYQINWVRGIMIFVAFLFVIQNTIIMVAAEEDCWKNEELKEDCVGPLIAPKDCTDK
>UniRef90_P04505_oligopeptide_18
AEEDCWKNEELKEDCVGPLIAPKDCTDKDHKTYLSEASLLATAKKITQVDAENVEI
>UniRef90_P04505_oligopeptide_19
DHKTYLSEASLLATAKKITQVDAENVEILGKTMESAIRVIERQKTYHRMHLLEAVF
>UniRef90_P04505_oligopeptide_20
LGKTMESAIRVIERQKTYHRMHLLEAVFLNKHCDYYKMFEHNSGYSQVKWRMMIKT
>UniRef90_P04505_oligopeptide_21
LNKHCDYYKMFEHNSGYSQVKWRMMIKTQHFDICALQANSPFCAQCIADNSCAQGS
>UniRef90_P04505_oligopeptide_22
QHFDICALQANSPFCAQCIADNSCAQGSWEFDTHMNSTYSSKVDNFKHDFSLFLRI
>UniRef90_P04505_oligopeptide_23
WEFDTHMNSTYSSKVDNFKHDFSLFLRIFEAAFPGTAYVHLLTNIKEKKPYQAVSM
>UniRef90_P04505_oligopeptide_24
FEAAFPGTAYVHLLTNIKEKKPYQAVSMIEKIKKKFPNNKLLIGYLDFGKYLLGLS
>UniRef90_P04505_oligopeptide_25
IEKIKKKFPNNKLLIGYLDFGKYLLGLSHASTYELQQRQLDKLYQPTELTRSGGQQ
>UniRef90_P04505_oligopeptide_26
HASTYELQQRQLDKLYQPTELTRSGGQQTSLANSVVGQATKECKKYKDVSCLSPRF
>UniRef90_P04505_oligopeptide_27
TSLANSVVGQATKECKKYKDVSCLSPRFGIPLEDLISCCDQPNYNIYKKPKKVYKA
>UniRef90_P04505_oligopeptide_28
GIPLEDLISCCDQPNYNIYKKPKKVYKAHDKEETWCINDQHCLVDFVPAEADTVEK
>UniRef90_P04505_oligopeptide_29
HDKEETWCINDQHCLVDFVPAEADTVEKLKPMKCWLVDPGKNDDVYSIAIKTCRVV
>UniRef90_P04505_oligopeptide_30
LKPMKCWLVDPGKNDDVYSIAIKTCRVVDKGVCTVNSQKWNIIKCDSGPLYYSDHI
>UniRef90_P04505_oligopeptide_31
DKGVCTVNSQKWNIIKCDSGPLYYSDHIPGEDTGNDIGHYCVSAGCKTDRYPINPD
>UniRef90_P04505_oligopeptide_32
PGEDTGNDIGHYCVSAGCKTDRYPINPDVVTDCVWEFTSRKSQYIGKISMQSLEDY
>UniRef90_P04505_oligopeptide_33
VVTDCVWEFTSRKSQYIGKISMQSLEDYEKALTDRLTHTLETYSFAPLENLPHIKP
>UniRef90_P04505_oligopeptide_34
EKALTDRLTHTLETYSFAPLENLPHIKPVYKYITAQGVENSDGIEGAFITASIPAA
>UniRef90_P04505_oligopeptide_35
VYKYITAQGVENSDGIEGAFITASIPAAGGTSIGYNVRSKDGFPLLDLIVFVKSAV
>UniRef90_P04505_oligopeptide_36
GGTSIGYNVRSKDGFPLLDLIVFVKSAVIKSTYNHIYDTGPTISINTKHDEHCTGQ
>UniRef90_P04505_oligopeptide_37
IKSTYNHIYDTGPTISINTKHDEHCTGQCPSNIEHEANWLTFSQERTSRWGCEEFG
>UniRef90_P04505_oligopeptide_38
CPSNIEHEANWLTFSQERTSRWGCEEFGCLAVNTGCVFGSCQDVIRPETKVYRKAV
>UniRef90_P04505_oligopeptide_39
CLAVNTGCVFGSCQDVIRPETKVYRKAVDEVVILTVCITYPGHTFCTEINAIEPKI
>UniRef90_P04505_oligopeptide_40
DEVVILTVCITYPGHTFCTEINAIEPKITEEIELQFKTVDTKTLPYIVAVNNHKLY
>UniRef90_P04505_oligopeptide_41
TEEIELQFKTVDTKTLPYIVAVNNHKLYSGQINDLGTFGQMCGNVQKTNSSILGTG
>UniRef90_P04505_oligopeptide_42
SGQINDLGTFGQMCGNVQKTNSSILGTGTPKFDYTCHGASRKDIIVRRCYNNNFDS
>UniRef90_P04505_oligopeptide_43
TPKFDYTCHGASRKDIIVRRCYNNNFDSCKLLKEETQLIFNDDHDTITVYNTNHLI
>UniRef90_P04505_oligopeptide_44
CKLLKEETQLIFNDDHDTITVYNTNHLIGELAIKLILGDIQYKLFTETLDLQIDAK
>UniRef90_P04505_oligopeptide_45
GELAIKLILGDIQYKLFTETLDLQIDAKCVGCPDCFESYSCNFQIVSNIDTICSLE
>UniRef90_P04505_oligopeptide_46
CVGCPDCFESYSCNFQIVSNIDTICSLEGPCDTFHNRISIKAMQQNYAVKLSCQKD
>UniRef90_P04505_oligopeptide_47
GPCDTFHNRISIKAMQQNYAVKLSCQKDPRPSGTFKICNREYTVVFHTVAKDDKIE
>UniRef90_P04505_oligopeptide_48
PRPSGTFKICNREYTVVFHTVAKDDKIEINVGDQTSFIKEKDDRCKTWLCRVRDEG
>UniRef90_P04505_oligopeptide_49
INVGDQTSFIKEKDDRCKTWLCRVRDEGISVIFEPIKAFFGSYFSIFFYIIVVVVV
>UniRef90_P04505_oligopeptide_50
ISVIFEPIKAFFGSYFSIFFYIIVVVVVGFLIIYIFMPMFMKLKEVLKANEKLYLQ
>UniRef90_P04505_oligopeptide_51
EPIKAFFGSYFSIFFYIIVVVVVGFLIIYIFMPMFMKLKEVLKANEKLYLQEIKQK
>UniRef90_P04509_oligopeptide_1
MDVLYSLSKTLKDARDKIVEGTLYSNVSDLIQQFNQMIITMNGNEFQTGGIGNLPI
>UniRef90_P04509_oligopeptide_2
DLIQQFNQMIITMNGNEFQTGGIGNLPIRNWNFDFGLLGTTLLNLDANYVETARNT
>UniRef90_P04509_oligopeptide_3
RNWNFDFGLLGTTLLNLDANYVETARNTIDYFVDFVDNVCMDEMVRESQRNGIAPQ
>UniRef90_P04509_oligopeptide_4
IDYFVDFVDNVCMDEMVRESQRNGIAPQSDSLIKLSGIKFKRINFDNSSEYIENWN
>UniRef90_P04509_oligopeptide_5
SDSLIKLSGIKFKRINFDNSSEYIENWNLQNRRQRTGFTFHKPNIFPYSASFTLNR
>UniRef90_P04509_oligopeptide_6
LQNRRQRTGFTFHKPNIFPYSASFTLNRSQPAHDNLMGTMWLNAGSEIQVAGFDYS
>UniRef90_P04509_oligopeptide_7
SQPAHDNLMGTMWLNAGSEIQVAGFDYSCAINAPANTQQFEHIVQLRRVLTTATIT
>UniRef90_P04509_oligopeptide_8
CAINAPANTQQFEHIVQLRRVLTTATITLLPDAERFSFPRVITSADGATTWYFNPV
>UniRef90_P04509_oligopeptide_9
LLPDAERFSFPRVITSADGATTWYFNPVILRPNNVEIEFLLNGQIINTYQARFGTI
>UniRef90_P04509_oligopeptide_10
ILRPNNVEIEFLLNGQIINTYQARFGTIIARNFDTIRLSFQLMRPPNMTPAVAALF
>UniRef90_P04509_oligopeptide_11
IARNFDTIRLSFQLMRPPNMTPAVAALFPNAQPFEHHATVGLTLRIESAVCESVLA
>UniRef90_P04509_oligopeptide_12
PNAQPFEHHATVGLTLRIESAVCESVLADASETMLANVTSVRQEYAIPVGPVFPPG
>UniRef90_P04509_oligopeptide_13
DASETMLANVTSVRQEYAIPVGPVFPPGMNWTDLITNYSPSREDNLQRVFTVASIR
>UniRef90_P04509_oligopeptide_14
MLANVTSVRQEYAIPVGPVFPPGMNWTDLITNYSPSREDNLQRVFTVASIRSMLVK
>UniRef90_P04513_oligopeptide_1
MEKLTDLNYTLSVITLMNSTLHTILEDPGMAYFPYIVSVLTVLFTLHKASIPTMKI
>UniRef90_P04513_oligopeptide_2
GMAYFPYIVSVLTVLFTLHKASIPTMKIALKTSKCSYKVVKYCIVTIFNTLLKLAG
>UniRef90_P04513_oligopeptide_3
ALKTSKCSYKVVKYCIVTIFNTLLKLAGYKEQITTKDEIEKQMDRVVKEMRRQLEM
>UniRef90_P04513_oligopeptide_4
YKEQITTKDEIEKQMDRVVKEMRRQLEMIDKLTTREIEQVELLKRIHDKLMIRTVD
>UniRef90_P04513_oligopeptide_5
IDKLTTREIEQVELLKRIHDKLMIRTVDEIDMTKEINQKNVRTLEEWENGRNPYEP
>UniRef90_P04513_oligopeptide_6
EIEQVELLKRIHDKLMIRTVDEIDMTKEINQKNVRTLEEWENGRNPYEPKEVTAAM
>UniRef90_P04543_oligopeptide_1
MDTTHNDNTPQRLMITDMRPLSLETIITSLTRDIITHKFIYLINHECIVRKLDERQ
>UniRef90_P04543_oligopeptide_2
SLTRDIITHKFIYLINHECIVRKLDERQATFTFLVNYEMKLLHKVGSTKYKKYTEY
>UniRef90_P04543_oligopeptide_3
ATFTFLVNYEMKLLHKVGSTKYKKYTEYNTKYGTFPMPIFINHDGFLECIGIKPTK
>UniRef90_P04543_oligopeptide_4
LLHKVGSTKYKKYTEYNTKYGTFPMPIFINHDGFLECIGIKPTKHTPIIYKYDLNP
>UniRef90_P04545_oligopeptide_1
MSRRNPCKFEIRGHCLNGKRCHFSHNYFEWPPHALLVRQNFMLNRILKSMDKSIDT
>UniRef90_P04545_oligopeptide_2
EWPPHALLVRQNFMLNRILKSMDKSIDTLSEISGAAELDRTEEYALGVVGVLESYI
>UniRef90_P04545_oligopeptide_3
LSEISGAAELDRTEEYALGVVGVLESYIGSINNITKQSACVAMSKLLTELNSDDIK
>UniRef90_P04545_oligopeptide_4
GSINNITKQSACVAMSKLLTELNSDDIKKLRDNEELNSPKIRVYNTVISYIESNRK
>UniRef90_P04545_oligopeptide_5
KLRDNEELNSPKIRVYNTVISYIESNRKNNKQTIHLLKRLPADVLKKTIKNTLDIH
>UniRef90_P04545_oligopeptide_6
RKNNKQTIHLLKRLPADVLKKTIKNTLDIHKSITINNPKESTVSDTNDHAKNNDTT
>UniRef90_P04577_oligopeptide_1
MMNQLLIAILLASACLVYCTQYVTVFYGVPTWKNATIPLFCATRNRDTWGTIQCLP
>UniRef90_P04577_oligopeptide_2
VPTWKNATIPLFCATRNRDTWGTIQCLPDNDDYQEITLNVTEAFDAWNNTVTEQAI
>UniRef90_P04577_oligopeptide_3
DNDDYQEITLNVTEAFDAWNNTVTEQAIEDVWHLFETSIKPCVKLTPLCVAMKCSS
>UniRef90_P04577_oligopeptide_4
EDVWHLFETSIKPCVKLTPLCVAMKCSSTESSTGNNTTSKSTSTTTTTPTDQEQEI
>UniRef90_P04577_oligopeptide_5
TESSTGNNTTSKSTSTTTTTPTDQEQEISEDTPCARADNCSGLGEEETINCQFNMT
>UniRef90_P04577_oligopeptide_6
SEDTPCARADNCSGLGEEETINCQFNMTGLERDKKKQYNETWYSKDVVCETNNSTN
>UniRef90_P04577_oligopeptide_7
GLERDKKKQYNETWYSKDVVCETNNSTNQTQCYMNHCNTSVITESCDKHYWDAIRF
>UniRef90_P04577_oligopeptide_8
QTQCYMNHCNTSVITESCDKHYWDAIRFRYCAPPGYALLRCNDTNYSGFAPNCSKV
>UniRef90_P04577_oligopeptide_9
RYCAPPGYALLRCNDTNYSGFAPNCSKVVASTCTRMMETQTSTWFGFNGTRAENRT
>UniRef90_P04577_oligopeptide_10
VASTCTRMMETQTSTWFGFNGTRAENRTYIYWHGRDNRTIISLNKYYNLSLHCKRP
>UniRef90_P04577_oligopeptide_11
YIYWHGRDNRTIISLNKYYNLSLHCKRPGNKTVKQIMLMSGHVFHSHYQPINKRPR
>UniRef90_P04577_oligopeptide_12
GNKTVKQIMLMSGHVFHSHYQPINKRPRQAWCWFKGKWKDAMQEVKETLAKHPRYR
>UniRef90_P04577_oligopeptide_13
QAWCWFKGKWKDAMQEVKETLAKHPRYRGTNDTRNISFAAPGKGSDPEVAYMWTNC
>UniRef90_P04577_oligopeptide_14
GTNDTRNISFAAPGKGSDPEVAYMWTNCRGEFLYCNMTWFLNWIENKTHRNYAPCH
>UniRef90_P04577_oligopeptide_15
RGEFLYCNMTWFLNWIENKTHRNYAPCHIKQIINTWHKVGRNVYLPPREGELSCNS
>UniRef90_P04577_oligopeptide_16
IKQIINTWHKVGRNVYLPPREGELSCNSTVTSIIANIDWQNNNQTNITFSAEVAEL
>UniRef90_P04577_oligopeptide_17
TVTSIIANIDWQNNNQTNITFSAEVAELYRLELGDYKLVEITPIGFAPTKEKRYSS
>UniRef90_P04577_oligopeptide_18
YRLELGDYKLVEITPIGFAPTKEKRYSSAHGRHTRGVFVLGFLGFLATAGSAMGAA
>UniRef90_P04577_oligopeptide_19
AHGRHTRGVFVLGFLGFLATAGSAMGAASLTVSAQSRTLLAGIVQQQQQLLDVVKR
>UniRef90_P04577_oligopeptide_20
SLTVSAQSRTLLAGIVQQQQQLLDVVKRQQELLRLTVWGTKNLQARVTAIEKYLQD
>UniRef90_P04577_oligopeptide_21
QQELLRLTVWGTKNLQARVTAIEKYLQDQARLNSWGCAFRQVCHTTVPWVNDSLAP
>UniRef90_P04577_oligopeptide_22
QARLNSWGCAFRQVCHTTVPWVNDSLAPDWDNMTWQEWEKQVRYLEANISKSLEQA
>UniRef90_P04577_oligopeptide_23
DWDNMTWQEWEKQVRYLEANISKSLEQAQIQQEKNMYELQKLNSWDIFGNWFDLTS
>UniRef90_P04577_oligopeptide_24
QIQQEKNMYELQKLNSWDIFGNWFDLTSWVKYIQYGVLIIVAVIALRIVIYVVQML
>UniRef90_P04577_oligopeptide_25
WVKYIQYGVLIIVAVIALRIVIYVVQMLSRLRKGYRPVFSSPPGYIQQIHIHKDRG
>UniRef90_P04577_oligopeptide_26
SRLRKGYRPVFSSPPGYIQQIHIHKDRGQPANEETEEDGGSNGGDRYWPWPIAYIH
>UniRef90_P04577_oligopeptide_27
QPANEETEEDGGSNGGDRYWPWPIAYIHFLIRQLIRLLTRLYSICRDLLSRSFLTL
>UniRef90_P04577_oligopeptide_28
FLIRQLIRLLTRLYSICRDLLSRSFLTLQLIYQNLRDWLRLRTAFLQYGCEWIQEA
>UniRef90_P04577_oligopeptide_29
QLIYQNLRDWLRLRTAFLQYGCEWIQEAFQAAARATRETLAGACRGLWRVLERIGR
>UniRef90_P04577_oligopeptide_30
QYGCEWIQEAFQAAARATRETLAGACRGLWRVLERIGRGILAVPRRIRQGAEIALL
>UniRef90_P04578_oligopeptide_1
MRVKEKYQHLWRWGWRWGTMLLGMLMICSATEKLWVTVYYGVPVWKEATTTLFCAS
>UniRef90_P04578_oligopeptide_2
SATEKLWVTVYYGVPVWKEATTTLFCASDAKAYDTEVHNVWATHACVPTDPNPQEV
>UniRef90_P04578_oligopeptide_3
DAKAYDTEVHNVWATHACVPTDPNPQEVVLVNVTENFNMWKNDMVEQMHEDIISLW
>UniRef90_P04578_oligopeptide_4
VLVNVTENFNMWKNDMVEQMHEDIISLWDQSLKPCVKLTPLCVSLKCTDLKNDTNT
>UniRef90_P04578_oligopeptide_5
DQSLKPCVKLTPLCVSLKCTDLKNDTNTNSSSGRMIMEKGEIKNCSFNISTSIRGK
>UniRef90_P04578_oligopeptide_6
NSSSGRMIMEKGEIKNCSFNISTSIRGKVQKEYAFFYKLDIIPIDNDTTSYKLTSC
>UniRef90_P04578_oligopeptide_7
VQKEYAFFYKLDIIPIDNDTTSYKLTSCNTSVITQACPKVSFEPIPIHYCAPAGFA
>UniRef90_P04578_oligopeptide_8
NTSVITQACPKVSFEPIPIHYCAPAGFAILKCNNKTFNGTGPCTNVSTVQCTHGIR
>UniRef90_P04578_oligopeptide_9
ILKCNNKTFNGTGPCTNVSTVQCTHGIRPVVSTQLLLNGSLAEEEVVIRSVNFTDN
>UniRef90_P04578_oligopeptide_10
PVVSTQLLLNGSLAEEEVVIRSVNFTDNAKTIIVQLNTSVEINCTRPNNNTRKRIR
>UniRef90_P04578_oligopeptide_11
AKTIIVQLNTSVEINCTRPNNNTRKRIRIQRGPGRAFVTIGKIGNMRQAHCNISRA
>UniRef90_P04578_oligopeptide_12
IQRGPGRAFVTIGKIGNMRQAHCNISRAKWNNTLKQIASKLREQFGNNKTIIFKQS
>UniRef90_P04578_oligopeptide_13
KWNNTLKQIASKLREQFGNNKTIIFKQSSGGDPEIVTHSFNCGGEFFYCNSTQLFN
>UniRef90_P04578_oligopeptide_14
SGGDPEIVTHSFNCGGEFFYCNSTQLFNSTWFNSTWSTEGSNNTEGSDTITLPCRI
>UniRef90_P04578_oligopeptide_15
STWFNSTWSTEGSNNTEGSDTITLPCRIKQIINMWQKVGKAMYAPPISGQIRCSSN
>UniRef90_P04578_oligopeptide_16
KQIINMWQKVGKAMYAPPISGQIRCSSNITGLLLTRDGGNSNNESEIFRPGGGDMR
>UniRef90_P04578_oligopeptide_17
ITGLLLTRDGGNSNNESEIFRPGGGDMRDNWRSELYKYKVVKIEPLGVAPTKAKRR
>UniRef90_P04578_oligopeptide_18
DNWRSELYKYKVVKIEPLGVAPTKAKRRVVQREKRAVGIGALFLGFLGAAGSTMGA
>UniRef90_P04578_oligopeptide_19
VVQREKRAVGIGALFLGFLGAAGSTMGAASMTLTVQARQLLSGIVQQQNNLLRAIE
>UniRef90_P04578_oligopeptide_20
ASMTLTVQARQLLSGIVQQQNNLLRAIEAQQHLLQLTVWGIKQLQARILAVERYLK
>UniRef90_P04578_oligopeptide_21
AQQHLLQLTVWGIKQLQARILAVERYLKDQQLLGIWGCSGKLICTTAVPWNASWSN
>UniRef90_P04578_oligopeptide_22
DQQLLGIWGCSGKLICTTAVPWNASWSNKSLEQIWNHTTWMEWDREINNYTSLIHS
>UniRef90_P04578_oligopeptide_23
KSLEQIWNHTTWMEWDREINNYTSLIHSLIEESQNQQEKNEQELLELDKWASLWNW
>UniRef90_P04578_oligopeptide_24
LIEESQNQQEKNEQELLELDKWASLWNWFNITNWLWYIKLFIMIVGGLVGLRIVFA
>UniRef90_P04578_oligopeptide_25
FNITNWLWYIKLFIMIVGGLVGLRIVFAVLSIVNRVRQGYSPLSFQTHLPTPRGPD
>UniRef90_P04578_oligopeptide_26
VLSIVNRVRQGYSPLSFQTHLPTPRGPDRPEGIEEEGGERDRDRSIRLVNGSLALI
>UniRef90_P04578_oligopeptide_27
RPEGIEEEGGERDRDRSIRLVNGSLALIWDDLRSLCLFSYHRLRDLLLIVTRIVEL
>UniRef90_P04578_oligopeptide_28
WDDLRSLCLFSYHRLRDLLLIVTRIVELLGRRGWEALKYWWNLLQYWSQELKNSAV
>UniRef90_P04578_oligopeptide_29
LGRRGWEALKYWWNLLQYWSQELKNSAVSLLNATAIAVAEGTDRVIEVVQGACRAI
>UniRef90_P04578_oligopeptide_30
QYWSQELKNSAVSLLNATAIAVAEGTDRVIEVVQGACRAIRHIPRRIRQGLERILL
>UniRef90_P04579_oligopeptide_1
MRVMEMRKNCQHLWKWGTMLLGMLMICSAAEDLWVTVYYGVPVWKEATTTLFCASE
>UniRef90_P04579_oligopeptide_2
AAEDLWVTVYYGVPVWKEATTTLFCASEAKAYKTEVHNVWAKHACVPTDPNPQEVL
>UniRef90_P04579_oligopeptide_3
AKAYKTEVHNVWAKHACVPTDPNPQEVLLENVTENFNMWKNNMVEQMHEDIISLWD
>UniRef90_P04579_oligopeptide_4
LENVTENFNMWKNNMVEQMHEDIISLWDQSLKPCVKLTPLCVTLNCTDANLNGTNV
>UniRef90_P04579_oligopeptide_5
QSLKPCVKLTPLCVTLNCTDANLNGTNVTSSSGGTMMENGEIKNCSFQVTTSRRDK
>UniRef90_P04579_oligopeptide_6
TSSSGGTMMENGEIKNCSFQVTTSRRDKTQKKYALFYKLDVVPIEKGNISPKNNTS
>UniRef90_P04579_oligopeptide_7
TQKKYALFYKLDVVPIEKGNISPKNNTSNNTSYGNYTLIHCNSSVITQACPKVSFE
>UniRef90_P04579_oligopeptide_8
NNTSYGNYTLIHCNSSVITQACPKVSFEPIPIHYCTPAGFAILKCNDKKFNGTGPC
>UniRef90_P04579_oligopeptide_9
PIPIHYCTPAGFAILKCNDKKFNGTGPCKNVSTVQCTHGIRPVVSTQLLLNGSLAE
>UniRef90_P04579_oligopeptide_10
KNVSTVQCTHGIRPVVSTQLLLNGSLAEEEVVIRSENFTDNVKTIIVQLNASVQIN
>UniRef90_P04579_oligopeptide_11
EEVVIRSENFTDNVKTIIVQLNASVQINCTRPNNNTRKSITKGPGRVIYATGQIIG
>UniRef90_P04579_oligopeptide_12
CTRPNNNTRKSITKGPGRVIYATGQIIGDIRKAHCNLSRAQWNNTLKQVVTKLREQ
>UniRef90_P04579_oligopeptide_13
DIRKAHCNLSRAQWNNTLKQVVTKLREQFDNKTIVFTSSSGGDPEIVLHSFNCGGE
>UniRef90_P04579_oligopeptide_14
FDNKTIVFTSSSGGDPEIVLHSFNCGGEFFYCNTTQLFNSTWNSTEGSNNTGGNDT
>UniRef90_P04579_oligopeptide_15
FFYCNTTQLFNSTWNSTEGSNNTGGNDTITLPCRIKQIVNMWQEVGKAMYAPPISG
>UniRef90_P04579_oligopeptide_16
ITLPCRIKQIVNMWQEVGKAMYAPPISGQIKCISNITGLLLTRDGGEDTTNTTEIF
>UniRef90_P04579_oligopeptide_17
QIKCISNITGLLLTRDGGEDTTNTTEIFRLGGGNMRDNWRSELYKYKVVRIEPLGV
>UniRef90_P04579_oligopeptide_18
RLGGGNMRDNWRSELYKYKVVRIEPLGVAPTRAKRRVVQREKRAVGTIGAMFLGFL
>UniRef90_P04579_oligopeptide_19
APTRAKRRVVQREKRAVGTIGAMFLGFLGAAGSTMGAGSITLTVQARHLLSGIVQQ
>UniRef90_P04579_oligopeptide_20
GAAGSTMGAGSITLTVQARHLLSGIVQQQNNLLRAIEAQQHLLQLTVWGIKQLQAR
>UniRef90_P04579_oligopeptide_21
QNNLLRAIEAQQHLLQLTVWGIKQLQARVLAVERYLRDQQLLGIWGCSGKLICTTT
>UniRef90_P04579_oligopeptide_22
VLAVERYLRDQQLLGIWGCSGKLICTTTVPWNASWSNKSLNMIWNNMTWMQWEREI
>UniRef90_P04579_oligopeptide_23
VPWNASWSNKSLNMIWNNMTWMQWEREIDNYTGIIYNLLEESQNQQEKNEQELLEL
>UniRef90_P04579_oligopeptide_24
DNYTGIIYNLLEESQNQQEKNEQELLELDKWANLWNWFDITQWLWYIRIFIMIVGG
>UniRef90_P04579_oligopeptide_25
DKWANLWNWFDITQWLWYIRIFIMIVGGLVGLKIVFAVLSIVNRVRQGYSPLSFQT
>UniRef90_P04579_oligopeptide_26
LVGLKIVFAVLSIVNRVRQGYSPLSFQTHLPAPRGPDRPEGIEGEGGERDRDRSGG
>UniRef90_P04579_oligopeptide_27
HLPAPRGPDRPEGIEGEGGERDRDRSGGAVNGFLTLIWDDLWTLCSFSYHRLRDLL
>UniRef90_P04579_oligopeptide_28
AVNGFLTLIWDDLWTLCSFSYHRLRDLLLIVVRIVELLGRRGWEALKYWWNLLQYW
>UniRef90_P04579_oligopeptide_29
LIVVRIVELLGRRGWEALKYWWNLLQYWSQELKNSAVSLLNTTAIAVAEGTDRIIE
>UniRef90_P04579_oligopeptide_30
QYWSQELKNSAVSLLNTTAIAVAEGTDRIIEVAQRILRAFLHIPRRIRQGLERALL
>UniRef90_P04580_oligopeptide_1
MRAREIERNCPNLWKWGIMLLGILMICSAADNLWVTVYYGVPVWKEATTTLFCASD
>UniRef90_P04580_oligopeptide_2
AADNLWVTVYYGVPVWKEATTTLFCASDAKSYKTEAHNIWATHACVPTDPNPQEIE
>UniRef90_P04580_oligopeptide_3
AKSYKTEAHNIWATHACVPTDPNPQEIELENVTENFNMWRNNMVEQIHEDIISLWD
>UniRef90_P04580_oligopeptide_4
LENVTENFNMWRNNMVEQIHEDIISLWDQSLKPCVKLTPLCVTLNCTDESDEWMGN
>UniRef90_P04580_oligopeptide_5
QSLKPCVKLTPLCVTLNCTDESDEWMGNVTGKNVTEDIRMKNCSFNITTVVRDKTK
>UniRef90_P04580_oligopeptide_6
VTGKNVTEDIRMKNCSFNITTVVRDKTKQVHALFYRLDIVPIDNDNSTNSTNYRLI
>UniRef90_P04580_oligopeptide_7
QVHALFYRLDIVPIDNDNSTNSTNYRLINCNTSAITQACPKVSFEPIPIHYCAPAG
>UniRef90_P04580_oligopeptide_8
NCNTSAITQACPKVSFEPIPIHYCAPAGFAILKCRDKRFNGTGPCTNVSTVQCTHG
>UniRef90_P04580_oligopeptide_9
FAILKCRDKRFNGTGPCTNVSTVQCTHGIRPVVSTQLLLNGSLAEEEIIIRSENLT
>UniRef90_P04580_oligopeptide_10
IRPVVSTQLLLNGSLAEEEIIIRSENLTNNAKIIIVQLNESVAINCTRPYKNTRQS
>UniRef90_P04580_oligopeptide_11
NNAKIIIVQLNESVAINCTRPYKNTRQSTPIGLGQALYTTRGRTKIIGQAHCNISK
>UniRef90_P04580_oligopeptide_12
TPIGLGQALYTTRGRTKIIGQAHCNISKEDWNKTLQRVAIKLGNLLNKTTIIFKPS
>UniRef90_P04580_oligopeptide_13
EDWNKTLQRVAIKLGNLLNKTTIIFKPSSGGDAEITTHSFNCGGEFFYCNTSGLFN
>UniRef90_P04580_oligopeptide_14
SGGDAEITTHSFNCGGEFFYCNTSGLFNSTWNINNSEGANSTESDNKLITLQCRIK
>UniRef90_P04580_oligopeptide_15
STWNINNSEGANSTESDNKLITLQCRIKQIINMWQGVGKAMYAPPIEGQINCSSNI
>UniRef90_P04580_oligopeptide_16
QIINMWQGVGKAMYAPPIEGQINCSSNITGLLLTRDGGTNNSSNETFRPGGGDMRD
>UniRef90_P04580_oligopeptide_17
TGLLLTRDGGTNNSSNETFRPGGGDMRDNWRSELYKYKVVKIEPLGVAPTKAKRRV
>UniRef90_P04580_oligopeptide_18
NWRSELYKYKVVKIEPLGVAPTKAKRRVVEREKRAIGLGAMFLGFLGAAGSTMGAA
>UniRef90_P04580_oligopeptide_19
VEREKRAIGLGAMFLGFLGAAGSTMGAASVTLTVQARQLMSGIVQQQNNLLRAIEA
>UniRef90_P04580_oligopeptide_20
SVTLTVQARQLMSGIVQQQNNLLRAIEAQQHLLQLTVWGIKQLQARILAVERYLKD
>UniRef90_P04580_oligopeptide_21
QQHLLQLTVWGIKQLQARILAVERYLKDQQLLGIWGCSGKLICTTTVPWNSSWSNR
>UniRef90_P04580_oligopeptide_22
QQLLGIWGCSGKLICTTTVPWNSSWSNRSLNDIWQNMTWMEWEREIDNYTGLIYRL
>UniRef90_P04580_oligopeptide_23
SLNDIWQNMTWMEWEREIDNYTGLIYRLIEESQTQQEKNEQELLELDKWASLWNWF
>UniRef90_P04580_oligopeptide_24
IEESQTQQEKNEQELLELDKWASLWNWFNITQWLWYIKIFIMIVGGLIGLRIVFAV
>UniRef90_P04580_oligopeptide_25
NITQWLWYIKIFIMIVGGLIGLRIVFAVLSLVNRVRQGYSPLSFQTLLPAPREPDR
>UniRef90_P04580_oligopeptide_26
LSLVNRVRQGYSPLSFQTLLPAPREPDRPEGIEEEGGERGRDRSIRLVNGFSALIW
>UniRef90_P04580_oligopeptide_27
PEGIEEEGGERGRDRSIRLVNGFSALIWDDLRNLCLFSYHRLRDLILIAARIVELL
>UniRef90_P04580_oligopeptide_28
DDLRNLCLFSYHRLRDLILIAARIVELLGRRGWEALKYLWNLLQYWSRELRNSASS
>UniRef90_P04580_oligopeptide_29
GRRGWEALKYLWNLLQYWSRELRNSASSLLDTIAIAVAEGTDRVIEIVRRTYRAVL
>UniRef90_P04580_oligopeptide_30
QYWSRELRNSASSLLDTIAIAVAEGTDRVIEIVRRTYRAVLNVPTRIRQGLERLLL
>UniRef90_P04581_oligopeptide_1
MRARGIERNCQNWWKWGIMLLGILMTCSAADNLWVTVYYGVPVWKEATTTLFCASD
>UniRef90_P04581_oligopeptide_2
AADNLWVTVYYGVPVWKEATTTLFCASDAKSYETEAHNIWATHACVPTDPNPQEIA
>UniRef90_P04581_oligopeptide_3
AKSYETEAHNIWATHACVPTDPNPQEIALENVTENFNMWKNNMVEQMHEDIISLWD
>UniRef90_P04581_oligopeptide_4
LENVTENFNMWKNNMVEQMHEDIISLWDQSLKPCVKLTPLCVTLNCSDELRNNGTM
>UniRef90_P04581_oligopeptide_5
QSLKPCVKLTPLCVTLNCSDELRNNGTMGNNVTTEEKGMKNCSFNVTTVLKDKKQQ
>UniRef90_P04581_oligopeptide_6
GNNVTTEEKGMKNCSFNVTTVLKDKKQQVYALFYRLDIVPIDNDSSTNSTNYRLIN
>UniRef90_P04581_oligopeptide_7
VYALFYRLDIVPIDNDSSTNSTNYRLINCNTSAITQACPKVSFEPIPIHYCAPAGF
>UniRef90_P04581_oligopeptide_8
CNTSAITQACPKVSFEPIPIHYCAPAGFAILKCRDKKFNGTGPCTNVSTVQCTHGI
>UniRef90_P04581_oligopeptide_9
AILKCRDKKFNGTGPCTNVSTVQCTHGIRPVVSTQLLLNGSLAEEEVIIRSENLTN
>UniRef90_P04581_oligopeptide_10
RPVVSTQLLLNGSLAEEEVIIRSENLTNNAKNIIAHLNESVKITCARPYQNTRQRT
>UniRef90_P04581_oligopeptide_11
NAKNIIAHLNESVKITCARPYQNTRQRTPIGLGQSLYTTRSRSIIGQAHCNISRAQ
>UniRef90_P04581_oligopeptide_12
PIGLGQSLYTTRSRSIIGQAHCNISRAQWSKTLQQVARKLGTLLNKTIIKFKPSSG
>UniRef90_P04581_oligopeptide_13
WSKTLQQVARKLGTLLNKTIIKFKPSSGGDPEITTHSFNCGGEFFYCNTSGLFNST
>UniRef90_P04581_oligopeptide_14
GDPEITTHSFNCGGEFFYCNTSGLFNSTWNISAWNNITESNNSTNTNITLQCRIKQ
>UniRef90_P04581_oligopeptide_15
WNISAWNNITESNNSTNTNITLQCRIKQIIKMVAGRKAIYAPPIERNILCSSNITG
>UniRef90_P04581_oligopeptide_16
IIKMVAGRKAIYAPPIERNILCSSNITGLLLTRDGGINNSTNETFRPGGGDMRDNW
>UniRef90_P04581_oligopeptide_17
LLLTRDGGINNSTNETFRPGGGDMRDNWRSELYKYKVVQIEPLGVAPTRAKRRVVE
>UniRef90_P04581_oligopeptide_18
RSELYKYKVVQIEPLGVAPTRAKRRVVEREKRAIGLGAMFLGFLGAAGSTMGARSV
>UniRef90_P04581_oligopeptide_19
REKRAIGLGAMFLGFLGAAGSTMGARSVTLTVQARQLMSGIVQQQNNLLRAIEAQQ
>UniRef90_P04581_oligopeptide_20
TLTVQARQLMSGIVQQQNNLLRAIEAQQHLLQLTVWGIKQLQARILAVERYLKDQQ
>UniRef90_P04581_oligopeptide_21
HLLQLTVWGIKQLQARILAVERYLKDQQLLGIWGCSGKHICTTNVPWNSSWSNRSL
>UniRef90_P04581_oligopeptide_22
LLGIWGCSGKHICTTNVPWNSSWSNRSLNEIWQNMTWMEWEREIDNYTGLIYSLIE
>UniRef90_P04581_oligopeptide_23
NEIWQNMTWMEWEREIDNYTGLIYSLIEESQTQQEKNEKELLELDKWASLWNWFSI
>UniRef90_P04581_oligopeptide_24
ESQTQQEKNEKELLELDKWASLWNWFSITQWLWYIKIFIMIIGGLIGLRIVFAVLS
>UniRef90_P04581_oligopeptide_25
TQWLWYIKIFIMIIGGLIGLRIVFAVLSLVNRVRQGYSPLSFQTLLPAPRGPDRPE
>UniRef90_P04581_oligopeptide_26
LVNRVRQGYSPLSFQTLLPAPRGPDRPEGTEEEGGERGRDRSVRLLNGFSALIWDD
>UniRef90_P04581_oligopeptide_27
GTEEEGGERGRDRSVRLLNGFSALIWDDLRSLCLFSYHRLRDLILIAVRIVELLGR
>UniRef90_P04581_oligopeptide_28
LRSLCLFSYHRLRDLILIAVRIVELLGRRGWDILKYLWNLLQYWSQELRNSASSLF
>UniRef90_P04581_oligopeptide_29
RGWDILKYLWNLLQYWSQELRNSASSLFDAIAIAVAEGTDRVIEIIQRACRAVLNI
>UniRef90_P04581_oligopeptide_30
QYWSQELRNSASSLFDAIAIAVAEGTDRVIEIIQRACRAVLNIPRRIRQGLERSLL
>UniRef90_P04583_oligopeptide_1
MRVREIQRNYQNWWRWGMMLLGMLMTCSIAEDLWVTVYYGVPVWKEATTTLFCASD
>UniRef90_P04583_oligopeptide_2
IAEDLWVTVYYGVPVWKEATTTLFCASDAKSYETEVHNIWATHACVPTDPNPQEIE
>UniRef90_P04583_oligopeptide_3
AKSYETEVHNIWATHACVPTDPNPQEIELENVTEGFNMWKNNMVEQMHEDIISLWD
>UniRef90_P04583_oligopeptide_4
LENVTEGFNMWKNNMVEQMHEDIISLWDQSLKPCVKLTPLCVTLNCTNVNGTAVNG
>UniRef90_P04583_oligopeptide_5
QSLKPCVKLTPLCVTLNCTNVNGTAVNGTNAGSNRTNAELKMEIGEVKNCSFNITP
>UniRef90_P04583_oligopeptide_6
TNAGSNRTNAELKMEIGEVKNCSFNITPVGSDKRQEYATFYNLDLVQIDDSDNSSY
>UniRef90_P04583_oligopeptide_7
VGSDKRQEYATFYNLDLVQIDDSDNSSYRLINCNTSVITQACPKVTFDPIPIHYCA
>UniRef90_P04583_oligopeptide_8
RLINCNTSVITQACPKVTFDPIPIHYCAPAGFAILKCNDKKFNGTEICKNVSTVQC
>UniRef90_P04583_oligopeptide_9
PAGFAILKCNDKKFNGTEICKNVSTVQCTHGIKPVVSTQLLLNGSLAEEEIMIRSE
>UniRef90_P04583_oligopeptide_10
THGIKPVVSTQLLLNGSLAEEEIMIRSENLTDNTKNIIVQLNETVTINCTRPGNNT
>UniRef90_P04583_oligopeptide_11
NLTDNTKNIIVQLNETVTINCTRPGNNTRRGIHFGPGQALYTTGIVGDIRRAYCTI
>UniRef90_P04583_oligopeptide_12
RRGIHFGPGQALYTTGIVGDIRRAYCTINETEWDKTLQQVAVKLGSLLNKTKIIFN
>UniRef90_P04583_oligopeptide_13
NETEWDKTLQQVAVKLGSLLNKTKIIFNSSSGGDPEITTHSFNCRGEFFYCNTSKL
>UniRef90_P04583_oligopeptide_14
SSSGGDPEITTHSFNCRGEFFYCNTSKLFNSTWQNNGARLSNSTESTGSITLPCRI
>UniRef90_P04583_oligopeptide_15
FNSTWQNNGARLSNSTESTGSITLPCRIKQIINMWQKTGKAMYAPPIAGVINCLSN
>UniRef90_P04583_oligopeptide_16
KQIINMWQKTGKAMYAPPIAGVINCLSNITGLILTRDGGNSSDNSDNETLRPGGGD
>UniRef90_P04583_oligopeptide_17
ITGLILTRDGGNSSDNSDNETLRPGGGDMRDNWISELYKYKVVRIEPLGVAPTKAK
>UniRef90_P04583_oligopeptide_18
MRDNWISELYKYKVVRIEPLGVAPTKAKRRVVEREKRAIGLGAMFLGFLGAAGSTM
>UniRef90_P04583_oligopeptide_19
RRVVEREKRAIGLGAMFLGFLGAAGSTMGAASLTLTVQARQLLSGIVQQQNNLLRA
>UniRef90_P04583_oligopeptide_20
GAASLTLTVQARQLLSGIVQQQNNLLRAIEAQQHLLQLTVWGIKQLQARVLAVERY
>UniRef90_P04583_oligopeptide_21
IEAQQHLLQLTVWGIKQLQARVLAVERYLQDQRLLGMWGCSGKHICTTFVPWNSSW
>UniRef90_P04583_oligopeptide_22
LQDQRLLGMWGCSGKHICTTFVPWNSSWSNRSLDDIWNNMTWMQWEKEISNYTGII
>UniRef90_P04583_oligopeptide_23
SNRSLDDIWNNMTWMQWEKEISNYTGIIYNLIEESQIQQEKNEKELLELDKWASLW
>UniRef90_P04583_oligopeptide_24
YNLIEESQIQQEKNEKELLELDKWASLWNWFSISKWLWYIRIFIIVVGGLIGLRII
>UniRef90_P04583_oligopeptide_25
NWFSISKWLWYIRIFIIVVGGLIGLRIIFAVLSLVNRVRQGYSPLSLQTLLPTPRG
>UniRef90_P04583_oligopeptide_26
FAVLSLVNRVRQGYSPLSLQTLLPTPRGPPDRPEGIEEEGGEQGRGRSIRLVNGFS
>UniRef90_P04583_oligopeptide_27
PPDRPEGIEEEGGEQGRGRSIRLVNGFSALIWDDLRNLCLFSYHRLRDLLLIATRI
>UniRef90_P04583_oligopeptide_28
ALIWDDLRNLCLFSYHRLRDLLLIATRIVELLGRRGWEALKYLWNLLQYWGQELKN
>UniRef90_P04583_oligopeptide_29
VELLGRRGWEALKYLWNLLQYWGQELKNSAISLLNTTAIAVAECTDRVIEIGQRFG
>UniRef90_P04583_oligopeptide_30
QYWGQELKNSAISLLNTTAIAVAECTDRVIEIGQRFGRAILHIPRRIRQGFERALL
>UniRef90_P04584_oligopeptide_1
MGARNSVLRGKKADELERIRLRPGGKKKYRLKHIVWAANKLDRFGLAESLLESKEG
>UniRef90_P04584_oligopeptide_2
YRLKHIVWAANKLDRFGLAESLLESKEGCQKILTVLDPMVPTGSENLKSLFNTVCV
>UniRef90_P04584_oligopeptide_3
CQKILTVLDPMVPTGSENLKSLFNTVCVIWCIHAEEKVKDTEGAKQIVRRHLVAET
>UniRef90_P04584_oligopeptide_4
IWCIHAEEKVKDTEGAKQIVRRHLVAETGTAEKMPSTSRPTAPSSEKGGNYPVQHV
>UniRef90_P04584_oligopeptide_5
GTAEKMPSTSRPTAPSSEKGGNYPVQHVGGNYTHIPLSPRTLNAWVKLVEEKKFGA
>UniRef90_P04584_oligopeptide_6
GGNYTHIPLSPRTLNAWVKLVEEKKFGAEVVPGFQALSEGCTPYDINQMLNCVGDH
>UniRef90_P04584_oligopeptide_7
EVVPGFQALSEGCTPYDINQMLNCVGDHQAAMQIIREIINEEAAEWDVQHPIPGPL
>UniRef90_P04584_oligopeptide_8
QAAMQIIREIINEEAAEWDVQHPIPGPLPAGQLREPRGSDIAGTTSTVEEQIQWMF
>UniRef90_P04584_oligopeptide_9
PAGQLREPRGSDIAGTTSTVEEQIQWMFRPQNPVPVGNIYRRWIQIGLQKCVRMYN
>UniRef90_P04584_oligopeptide_10
RPQNPVPVGNIYRRWIQIGLQKCVRMYNPTNILDIKQGPKEPFQSYVDRFYKSLRA
>UniRef90_P04584_oligopeptide_11
PTNILDIKQGPKEPFQSYVDRFYKSLRAEQTDPAVKNWMTQTLLVQNANPDCKLVL
>UniRef90_P04584_oligopeptide_12
EQTDPAVKNWMTQTLLVQNANPDCKLVLKGLGMNPTLEEMLTACQGVGGPGQKARL
>UniRef90_P04584_oligopeptide_13
KGLGMNPTLEEMLTACQGVGGPGQKARLMAEALKEVIGPAPIPFAAAQQRKAFKCW
>UniRef90_P04584_oligopeptide_14
MAEALKEVIGPAPIPFAAAQQRKAFKCWNCGKEGHSARQCRAPRRQGCWKCGKPGH
>UniRef90_P04584_oligopeptide_15
NCGKEGHSARQCRAPRRQGCWKCGKPGHIMTNCPDRQAGFLRTGPLGKEAPQLPRG
>UniRef90_P04584_oligopeptide_16
IMTNCPDRQAGFLRTGPLGKEAPQLPRGPSSAGADTNSTPSGSSSGSTGEIYAARE
>UniRef90_P04584_oligopeptide_17
PSSAGADTNSTPSGSSSGSTGEIYAAREKTERAERETIQGSDRGLTAPRAGGDTIQ
>UniRef90_P04584_oligopeptide_18
KTERAERETIQGSDRGLTAPRAGGDTIQGATNRGLAAPQFSLWKRPVVTAYIEGQP
>UniRef90_P04584_oligopeptide_19
GATNRGLAAPQFSLWKRPVVTAYIEGQPVEVLLDTGADDSIVAGIELGNNYSPKIV
>UniRef90_P04584_oligopeptide_20
VEVLLDTGADDSIVAGIELGNNYSPKIVGGIGGFINTKEYKNVEIEVLNKKVRATI
>UniRef90_P04584_oligopeptide_21
GGIGGFINTKEYKNVEIEVLNKKVRATIMTGDTPINIFGRNILTALGMSLNLPVAK
>UniRef90_P04584_oligopeptide_22
MTGDTPINIFGRNILTALGMSLNLPVAKVEPIKIMLKPGKDGPKLRQWPLTKEKIE
>UniRef90_P04584_oligopeptide_23
VEPIKIMLKPGKDGPKLRQWPLTKEKIEALKEICEKMEKEGQLEEAPPTNPYNTPT
>UniRef90_P04584_oligopeptide_24
ALKEICEKMEKEGQLEEAPPTNPYNTPTFAIKKKDKNKWRMLIDFRELNKVTQDFT
>UniRef90_P04584_oligopeptide_25
FAIKKKDKNKWRMLIDFRELNKVTQDFTEIQLGIPHPAGLAKKRRITVLDVGDAYF
>UniRef90_P04584_oligopeptide_26
EIQLGIPHPAGLAKKRRITVLDVGDAYFSIPLHEDFRPYTAFTLPSVNNAEPGKRY
>UniRef90_P04584_oligopeptide_27
SIPLHEDFRPYTAFTLPSVNNAEPGKRYIYKVLPQGWKGSPAIFQHTMRQVLEPFR
>UniRef90_P04584_oligopeptide_28
IYKVLPQGWKGSPAIFQHTMRQVLEPFRKANKDVIIIQYMDDILIASDRTDLEHDR
>UniRef90_P04584_oligopeptide_29
KANKDVIIIQYMDDILIASDRTDLEHDRVVLQLKELLNGLGFSTPDEKFQKDPPYH
>UniRef90_P04584_oligopeptide_30
VVLQLKELLNGLGFSTPDEKFQKDPPYHWMGYELWPTKWKLQKIQLPQKEIWTVND
>UniRef90_P04584_oligopeptide_31
WMGYELWPTKWKLQKIQLPQKEIWTVNDIQKLVGVLNWAAQLYPGIKTKHLCRLIR
>UniRef90_P04584_oligopeptide_32
IQKLVGVLNWAAQLYPGIKTKHLCRLIRGKMTLTEEVQWTELAEAELEENRIILSQ
>UniRef90_P04584_oligopeptide_33
GKMTLTEEVQWTELAEAELEENRIILSQEQEGHYYQEEKELEATVQKDQENQWTYK
>UniRef90_P04584_oligopeptide_34
EQEGHYYQEEKELEATVQKDQENQWTYKIHQEEKILKVGKYAKVKNTHTNGIRLLA
>UniRef90_P04584_oligopeptide_35
IHQEEKILKVGKYAKVKNTHTNGIRLLAQVVQKIGKEALVIWGRIPKFHLPVEREI
>UniRef90_P04584_oligopeptide_36
QVVQKIGKEALVIWGRIPKFHLPVEREIWEQWWDNYWQVTWIPDWDFVSTPPLVRL
>UniRef90_P04584_oligopeptide_37
WEQWWDNYWQVTWIPDWDFVSTPPLVRLAFNLVGDPIPGAETFYTDGSCNRQSKEG
>UniRef90_P04584_oligopeptide_38
AFNLVGDPIPGAETFYTDGSCNRQSKEGKAGYVTDRGKDKVKKLEQTTNQQAELEA
>UniRef90_P04584_oligopeptide_39
KAGYVTDRGKDKVKKLEQTTNQQAELEAFAMALTDSGPKVNIIVDSQYVMGISASQ
>UniRef90_P04584_oligopeptide_40
FAMALTDSGPKVNIIVDSQYVMGISASQPTESESKIVNQIIEEMIKKEAIYVAWVP
>UniRef90_P04584_oligopeptide_41
PTESESKIVNQIIEEMIKKEAIYVAWVPAHKGIGGNQEVDHLVSQGIRQVLFLEKI
>UniRef90_P04584_oligopeptide_42
AHKGIGGNQEVDHLVSQGIRQVLFLEKIEPAQEEHEKYHSNVKELSHKFGIPNLVA
>UniRef90_P04584_oligopeptide_43
EPAQEEHEKYHSNVKELSHKFGIPNLVARQIVNSCAQCQQKGEAIHGQVNAELGTW
>UniRef90_P04584_oligopeptide_44
RQIVNSCAQCQQKGEAIHGQVNAELGTWQMDCTHLEGKIIIVAVHVASGFIEAEVI
>UniRef90_P04584_oligopeptide_45
QMDCTHLEGKIIIVAVHVASGFIEAEVIPQESGRQTALFLLKLASRWPITHLHTDN
>UniRef90_P04584_oligopeptide_46
PQESGRQTALFLLKLASRWPITHLHTDNGANFTSQEVKMVAWWIGIEQSFGVPYNP
>UniRef90_P04584_oligopeptide_47
GANFTSQEVKMVAWWIGIEQSFGVPYNPQSQGVVEAMNHHLKNQISRIREQANTIE
>UniRef90_P04584_oligopeptide_48
QSQGVVEAMNHHLKNQISRIREQANTIETIVLMAIHCMNFKRRGGIGDMTPSERLI
>UniRef90_P04584_oligopeptide_49
TIVLMAIHCMNFKRRGGIGDMTPSERLINMITTEQEIQFLQAKNSKLKDFRVYFRE
>UniRef90_P04584_oligopeptide_50
NMITTEQEIQFLQAKNSKLKDFRVYFREGRDQLWKGPGELLWKGEGAVLVKVGTDI
>UniRef90_P04584_oligopeptide_51
GRDQLWKGPGELLWKGEGAVLVKVGTDIKIIPRRKAKIIRDYGGRQEMDSGSHLEG
>UniRef90_P04584_oligopeptide_52
PGELLWKGEGAVLVKVGTDIKIIPRRKAKIIRDYGGRQEMDSGSHLEGAREDGEMA
>UniRef90_P04585_oligopeptide_1
MGARASVLSGGELDRWEKIRLRPGGKKKYKLKHIVWASRELERFAVNPGLLETSEG
>UniRef90_P04585_oligopeptide_3
CRQILGQLQPSLQTGSEELRSLYNTVATLYCVHQRIEIKDTKEALDKIEEEQNKSK
>UniRef90_P04585_oligopeptide_4
LYCVHQRIEIKDTKEALDKIEEEQNKSKKKAQQAAADTGHSNQVSQNYPIVQNIQG
>UniRef90_P04585_oligopeptide_5
KKAQQAAADTGHSNQVSQNYPIVQNIQGQMVHQAISPRTLNAWVKVVEEKAFSPEV
>UniRef90_P04585_oligopeptide_6
QMVHQAISPRTLNAWVKVVEEKAFSPEVIPMFSALSEGATPQDLNTMLNTVGGHQA
>UniRef90_P04585_oligopeptide_7
IPMFSALSEGATPQDLNTMLNTVGGHQAAMQMLKETINEEAAEWDRVHPVHAGPIA
>UniRef90_P04585_oligopeptide_8
AMQMLKETINEEAAEWDRVHPVHAGPIAPGQMREPRGSDIAGTTSTLQEQIGWMTN
>UniRef90_P04585_oligopeptide_9
PGQMREPRGSDIAGTTSTLQEQIGWMTNNPPIPVGEIYKRWIILGLNKIVRMYSPT
>UniRef90_P04585_oligopeptide_10
NPPIPVGEIYKRWIILGLNKIVRMYSPTSILDIRQGPKEPFRDYVDRFYKTLRAEQ
>UniRef90_P04585_oligopeptide_11
SILDIRQGPKEPFRDYVDRFYKTLRAEQASQEVKNWMTETLLVQNANPDCKTILKA
>UniRef90_P04585_oligopeptide_12
ASQEVKNWMTETLLVQNANPDCKTILKALGPAATLEEMMTACQGVGGPGHKARVLA
>UniRef90_P04585_oligopeptide_13
LGPAATLEEMMTACQGVGGPGHKARVLAEAMSQVTNSATIMMQRGNFRNQRKIVKC
>UniRef90_P04585_oligopeptide_14
EAMSQVTNSATIMMQRGNFRNQRKIVKCFNCGKEGHTARNCRAPRKKGCWKCGKEG
>UniRef90_P04585_oligopeptide_15
FNCGKEGHTARNCRAPRKKGCWKCGKEGHQMKDCTERQANFLREDLAFLQGKAREF
>UniRef90_P04585_oligopeptide_16
HQMKDCTERQANFLREDLAFLQGKAREFSSEQTRANSPTRRELQVWGRDNNSPSEA
>UniRef90_P04585_oligopeptide_17
SSEQTRANSPTRRELQVWGRDNNSPSEAGADRQGTVSFNFPQVTLWQRPLVTIKIG
>UniRef90_P04585_oligopeptide_18
GADRQGTVSFNFPQVTLWQRPLVTIKIGGQLKEALLDTGADDTVLEEMSLPGRWKP
>UniRef90_P04585_oligopeptide_19
GQLKEALLDTGADDTVLEEMSLPGRWKPKMIGGIGGFIKVRQYDQILIEICGHKAI
>UniRef90_P04585_oligopeptide_20
KMIGGIGGFIKVRQYDQILIEICGHKAIGTVLVGPTPVNIIGRNLLTQIGCTLNFP
>UniRef90_P04585_oligopeptide_21
GTVLVGPTPVNIIGRNLLTQIGCTLNFPISPIETVPVKLKPGMDGPKVKQWPLTEE
>UniRef90_P04585_oligopeptide_22
ISPIETVPVKLKPGMDGPKVKQWPLTEEKIKALVEICTEMEKEGKISKIGPENPYN
>UniRef90_P04585_oligopeptide_23
KIKALVEICTEMEKEGKISKIGPENPYNTPVFAIKKKDSTKWRKLVDFRELNKRTQ
>UniRef90_P04585_oligopeptide_24
TPVFAIKKKDSTKWRKLVDFRELNKRTQDFWEVQLGIPHPAGLKKKKSVTVLDVGD
>UniRef90_P04585_oligopeptide_25
DFWEVQLGIPHPAGLKKKKSVTVLDVGDAYFSVPLDEDFRKYTAFTIPSINNETPG
>UniRef90_P04585_oligopeptide_26
AYFSVPLDEDFRKYTAFTIPSINNETPGIRYQYNVLPQGWKGSPAIFQSSMTKILE
>UniRef90_P04585_oligopeptide_27
IRYQYNVLPQGWKGSPAIFQSSMTKILEPFRKQNPDIVIYQYMDDLYVGSDLEIGQ
>UniRef90_P04585_oligopeptide_28
PFRKQNPDIVIYQYMDDLYVGSDLEIGQHRTKIEELRQHLLRWGLTTPDKKHQKEP
>UniRef90_P04585_oligopeptide_29
HRTKIEELRQHLLRWGLTTPDKKHQKEPPFLWMGYELHPDKWTVQPIVLPEKDSWT
>UniRef90_P04585_oligopeptide_30
PFLWMGYELHPDKWTVQPIVLPEKDSWTVNDIQKLVGKLNWASQIYPGIKVRQLCK
>UniRef90_P04585_oligopeptide_31
VNDIQKLVGKLNWASQIYPGIKVRQLCKLLRGTKALTEVIPLTEEAELELAENREI
>UniRef90_P04585_oligopeptide_32
LLRGTKALTEVIPLTEEAELELAENREILKEPVHGVYYDPSKDLIAEIQKQGQGQW
>UniRef90_P04585_oligopeptide_33
LKEPVHGVYYDPSKDLIAEIQKQGQGQWTYQIYQEPFKNLKTGKYARMRGAHTNDV
>UniRef90_P04585_oligopeptide_34
TYQIYQEPFKNLKTGKYARMRGAHTNDVKQLTEAVQKITTESIVIWGKTPKFKLPI
>UniRef90_P04585_oligopeptide_35
KQLTEAVQKITTESIVIWGKTPKFKLPIQKETWETWWTEYWQATWIPEWEFVNTPP
>UniRef90_P04585_oligopeptide_36
QKETWETWWTEYWQATWIPEWEFVNTPPLVKLWYQLEKEPIVGAETFYVDGAANRE
>UniRef90_P04585_oligopeptide_37
LVKLWYQLEKEPIVGAETFYVDGAANRETKLGKAGYVTNRGRQKVVTLTDTTNQKT
>UniRef90_P04585_oligopeptide_38
TKLGKAGYVTNRGRQKVVTLTDTTNQKTELQAIYLALQDSGLEVNIVTDSQYALGI
>UniRef90_P04585_oligopeptide_39
ELQAIYLALQDSGLEVNIVTDSQYALGIIQAQPDQSESELVNQIIEQLIKKEKVYL
>UniRef90_P04585_oligopeptide_40
IQAQPDQSESELVNQIIEQLIKKEKVYLAWVPAHKGIGGNEQVDKLVSAGIRKVLF
>UniRef90_P04585_oligopeptide_41
AWVPAHKGIGGNEQVDKLVSAGIRKVLFLDGIDKAQDEHEKYHSNWRAMASDFNLP
>UniRef90_P04585_oligopeptide_42
LDGIDKAQDEHEKYHSNWRAMASDFNLPPVVAKEIVASCDKCQLKGEAMHGQVDCS
>UniRef90_P04585_oligopeptide_43
PVVAKEIVASCDKCQLKGEAMHGQVDCSPGIWQLDCTHLEGKVILVAVHVASGYIE
>UniRef90_P04585_oligopeptide_44
PGIWQLDCTHLEGKVILVAVHVASGYIEAEVIPAETGQETAYFLLKLAGRWPVKTI
>UniRef90_P04585_oligopeptide_45
AEVIPAETGQETAYFLLKLAGRWPVKTIHTDNGSNFTGATVRAACWWAGIKQEFGI
>UniRef90_P04585_oligopeptide_46
HTDNGSNFTGATVRAACWWAGIKQEFGIPYNPQSQGVVESMNKELKKIIGQVRDQA
>UniRef90_P04585_oligopeptide_47
PYNPQSQGVVESMNKELKKIIGQVRDQAEHLKTAVQMAVFIHNFKRKGGIGGYSAG
>UniRef90_P04585_oligopeptide_48
EHLKTAVQMAVFIHNFKRKGGIGGYSAGERIVDIIATDIQTKELQKQITKIQNFRV
>UniRef90_P04585_oligopeptide_49
ERIVDIIATDIQTKELQKQITKIQNFRVYYRDSRNPLWKGPAKLLWKGEGAVVIQD
>UniRef90_P04585_oligopeptide_50
YYRDSRNPLWKGPAKLLWKGEGAVVIQDNSDIKVVPRRKAKIIRDYGKQMAGDDCV
>UniRef90_P04585_oligopeptide_51
PLWKGPAKLLWKGEGAVVIQDNSDIKVVPRRKAKIIRDYGKQMAGDDCVASRQDED
>UniRef90_P04590_oligopeptide_15
NCGKEGHSARQCRAPRRQGCWKCGKPGHIMTNCPDRQAGFLGLGPWGKKPRNFPVA
>UniRef90_P04590_oligopeptide_16
IMTNCPDRQAGFLGLGPWGKKPRNFPVAQVPQGLTPTAPPVDPAVDLLEKYMQQGK
>UniRef90_P04590_oligopeptide_17
QVPQGLTPTAPPVDPAVDLLEKYMQQGKRQREQRERPYKEVTEDLLHLEQGETPYR
>UniRef90_P04590_oligopeptide_18
LLEKYMQQGKRQREQRERPYKEVTEDLLHLEQGETPYREPPTEDLLHLNSLFGKDQ
>UniRef90_P04591_oligopeptide_15
FNCGKEGHTARNCRAPRKKGCWKCGKEGHQMKDCTERQANFLGKIWPSYKGRPGNF
>UniRef90_P04591_oligopeptide_16
HQMKDCTERQANFLGKIWPSYKGRPGNFLQSRPEPTAPPEESFRSGVETTTPPQKQ
>UniRef90_P04591_oligopeptide_17
PGNFLQSRPEPTAPPEESFRSGVETTTPPQKQEPIDKELYPLTSLRSLFGNDPSSQ
>UniRef90_P04592_oligopeptide_1
MGARASVLSGGKLDKWEKIRLRPGGKKKYRLKHIVWASRELERYALNPGLLETSEG
>UniRef90_P04592_oligopeptide_2
YRLKHIVWASRELERYALNPGLLETSEGCKQIIGQLQPAIQTGTEELRSLYNTVAT
>UniRef90_P04592_oligopeptide_3
CKQIIGQLQPAIQTGTEELRSLYNTVATLYCVHKGIDVKDTKEALEKMEEEQNKSK
>UniRef90_P04592_oligopeptide_4
LYCVHKGIDVKDTKEALEKMEEEQNKSKKKAQQAAADTGNNSQVSQNYPIVQNLQG
>UniRef90_P04592_oligopeptide_5
KKAQQAAADTGNNSQVSQNYPIVQNLQGQMVHQAISPRTLNAWVKVIEEKAFSPEV
>UniRef90_P04592_oligopeptide_6
QMVHQAISPRTLNAWVKVIEEKAFSPEVIPMFSALSEGATPQDLNTMLNTVGGHQA
>UniRef90_P04592_oligopeptide_7
IPMFSALSEGATPQDLNTMLNTVGGHQAAMQMLKETINEEAAEWDRLHPVHAGPIA
>UniRef90_P04592_oligopeptide_8
AMQMLKETINEEAAEWDRLHPVHAGPIAPGQMREPRGSDIAGTTSTLQEQIAWMTS
>UniRef90_P04592_oligopeptide_9
PGQMREPRGSDIAGTTSTLQEQIAWMTSNPPIPVGEIYKRWIIVGLNKIVRMYSPV
>UniRef90_P04592_oligopeptide_10
NPPIPVGEIYKRWIIVGLNKIVRMYSPVSILDIRQGPKEPFRDYVDRFYKTLRAEQ
>UniRef90_P04592_oligopeptide_11
SILDIRQGPKEPFRDYVDRFYKTLRAEQASQDVKNWMTETLLVQNANPDCKTILKA
>UniRef90_P04592_oligopeptide_12
ASQDVKNWMTETLLVQNANPDCKTILKALGPQATLEEMMTACQGVGGPSHKARVLA
>UniRef90_P04592_oligopeptide_13
LGPQATLEEMMTACQGVGGPSHKARVLAEAMSQATNSVTTAMMQRGNFKGPRKIIK
>UniRef90_P04592_oligopeptide_14
EAMSQATNSVTTAMMQRGNFKGPRKIIKCFNCGKEGHIAKNCRAPRKKGCWRCGKE
>UniRef90_P04592_oligopeptide_15
CFNCGKEGHIAKNCRAPRKKGCWRCGKEGHQLKDCTERQANFLGRIWPSHKGRPGN
>UniRef90_P04592_oligopeptide_16
GHQLKDCTERQANFLGRIWPSHKGRPGNFLQSRPEPTAPPAESFGFGEEITPSQKQ
>UniRef90_P04592_oligopeptide_17
RPGNFLQSRPEPTAPPAESFGFGEEITPSQKQEQKDKELYPLTSLKSLFGNDPLSQ
>UniRef90_P04594_oligopeptide_1
MGARASVLSGGKLDAWEKIRLRPGGKKKYRLKHLVWASRELERFALNPGLLETGEG
>UniRef90_P04594_oligopeptide_2
YRLKHLVWASRELERFALNPGLLETGEGCQQIMEQLQSTLKTGSEEIKSLYNTVAT
>UniRef90_P04594_oligopeptide_3
CQQIMEQLQSTLKTGSEEIKSLYNTVATLYCVHQRIDVKDTKEALDKIEEIQNKSR
>UniRef90_P04594_oligopeptide_4
LYCVHQRIDVKDTKEALDKIEEIQNKSRQKTQQAAAAQQAAAATKNSSSVSQNYPI
>UniRef90_P04594_oligopeptide_5
QKTQQAAAAQQAAAATKNSSSVSQNYPIVQNAQGQMIHQAISPRTLNAWVKVIEEK
>UniRef90_P04594_oligopeptide_6
VQNAQGQMIHQAISPRTLNAWVKVIEEKAFSPEVIPMFSALSEGATPQDLNMMLNI
>UniRef90_P04594_oligopeptide_7
AFSPEVIPMFSALSEGATPQDLNMMLNIVGGHQAAMQMLKDTINEEAADWDRVHPV
>UniRef90_P04594_oligopeptide_8
VGGHQAAMQMLKDTINEEAADWDRVHPVHAGPIPPGQMREPRGSDIAGTTSTLQEQ
>UniRef90_P04594_oligopeptide_9
HAGPIPPGQMREPRGSDIAGTTSTLQEQIGWMTSNPPIPVGDIYKRWIILGLNKIV
>UniRef90_P04594_oligopeptide_10
IGWMTSNPPIPVGDIYKRWIILGLNKIVRMYSPVSILDIRQGPKEPFRDYVDRFFK
>UniRef90_P04594_oligopeptide_11
RMYSPVSILDIRQGPKEPFRDYVDRFFKTLRAEQATQEVKNWMTETLLVQNANPDC
>UniRef90_P04594_oligopeptide_12
TLRAEQATQEVKNWMTETLLVQNANPDCKTILKALGPGATLEEMMTACQGVGGPSH
>UniRef90_P04594_oligopeptide_13
KTILKALGPGATLEEMMTACQGVGGPSHKARVLAEAMSQATNSTAAIMMQRGNFKG
>UniRef90_P04594_oligopeptide_14
KARVLAEAMSQATNSTAAIMMQRGNFKGQKRIKCFNCGKEGHLARNCRAPRKKGCW
>UniRef90_P04594_oligopeptide_15
QKRIKCFNCGKEGHLARNCRAPRKKGCWKCGKEGHQMKDCTERQANFLGKIWPSHK
>UniRef90_P04594_oligopeptide_16
KCGKEGHQMKDCTERQANFLGKIWPSHKGRPGNFLQSRPEPTAPPAESFGFGEEIK
>UniRef90_P04594_oligopeptide_17
GRPGNFLQSRPEPTAPPAESFGFGEEIKPSQKQEQKDKELYPLASLKSLFGNDQLS
>UniRef90_P04594_oligopeptide_18
RPGNFLQSRPEPTAPPAESFGFGEEIKPSQKQEQKDKELYPLASLKSLFGNDQLSQ
>UniRef90_P04595_oligopeptide_1
MEEDKRWIVVPTWRVPGRMEKWHSLVKYLKYKTKDLEKVCYVPHHKVGWAWWTCSR
>UniRef90_P04595_oligopeptide_2
LKYKTKDLEKVCYVPHHKVGWAWWTCSRVIFPLKGNSHLEIQAYWNLTPEKGWLSS
>UniRef90_P04595_oligopeptide_3
VIFPLKGNSHLEIQAYWNLTPEKGWLSSYSVRITWYTEKFWTDVTPDCADVLIHST
>UniRef90_P04595_oligopeptide_4
YSVRITWYTEKFWTDVTPDCADVLIHSTYFPCFTAGEVRRAIRGEKLLSCCNYPRA
>UniRef90_P04595_oligopeptide_5
YFPCFTAGEVRRAIRGEKLLSCCNYPRAHRAQVPSLQFLALVVVQQNDRPQRDSTT
>UniRef90_P04595_oligopeptide_6
HRAQVPSLQFLALVVVQQNDRPQRDSTTRKQRRRDYRRGLRLAKQDSRSHKQRSSE
>UniRef90_P04595_oligopeptide_7
DRPQRDSTTRKQRRRDYRRGLRLAKQDSRSHKQRSSESPTPRTYFPGVAEVLEILA
>UniRef90_P04597_oligopeptide_1
MENRWQVMIVWQVDRMRIKTWKSLVKHHMYVSKKANRWFYRHHYESPHPKISSEVH
>UniRef90_P04597_oligopeptide_2
MYVSKKANRWFYRHHYESPHPKISSEVHIPLGEARLVIKTYWGLHTGEREWHLGQG
>UniRef90_P04597_oligopeptide_3
IPLGEARLVIKTYWGLHTGEREWHLGQGVSIEWRKRRYSTQVDPGLADQLIHMYYF
>UniRef90_P04597_oligopeptide_4
VSIEWRKRRYSTQVDPGLADQLIHMYYFDCFSESAIRKAILGDIVSPRCEYQAGHN
>UniRef90_P04597_oligopeptide_5
DCFSESAIRKAILGDIVSPRCEYQAGHNKVGSLQYLALTALIAPKQIKPPLPSVRK
>UniRef90_P04597_oligopeptide_6
AGHNKVGSLQYLALTALIAPKQIKPPLPSVRKLTEDRWNKPQQTRGHRGSHTMNGH
>UniRef90_P04599_oligopeptide_1
MENRWQVMIVWQVDRMRIRTWHSLVKHHMYVSKKAKNWFYRHHYESRHPKVSSEVH
>UniRef90_P04599_oligopeptide_2
MYVSKKAKNWFYRHHYESRHPKVSSEVHIPLGDARLVVRTYWGLQTGEKDWHLGHG
>UniRef90_P04599_oligopeptide_3
IPLGDARLVVRTYWGLQTGEKDWHLGHGVSIEWRQKRYSTQLDPDLADQLIHLYYF
>UniRef90_P04599_oligopeptide_4
VSIEWRQKRYSTQLDPDLADQLIHLYYFDCFSESAIRQAILGHIVSPRCDYQAGHN
>UniRef90_P04599_oligopeptide_5
DCFSESAIRQAILGHIVSPRCDYQAGHNKVGSLQYLALTALIAPKKTRPPLPSVRK
>UniRef90_P04599_oligopeptide_6
AGHNKVGSLQYLALTALIAPKKTRPPLPSVRKLTEDRWNKPQQTKGHRGSHTMNGH
>UniRef90_P04600_oligopeptide_1
MGASGSKKHSRPPRGLQERLLRARAGACGGYWNESGGEYSRFQEGSDREQKSPSCE
>UniRef90_P04600_oligopeptide_2
GGYWNESGGEYSRFQEGSDREQKSPSCEGRQYQQGDFMNTPWKDPAAEREKNLYRQ
>UniRef90_P04600_oligopeptide_3
GRQYQQGDFMNTPWKDPAAEREKNLYRQQNMDDVDSDDDDQVRVSVTPKVPLRPMT
>UniRef90_P04600_oligopeptide_4
QNMDDVDSDDDDQVRVSVTPKVPLRPMTHRLAIDMSHLIKTRGGLEGMFYSERRHK
>UniRef90_P04600_oligopeptide_5
HRLAIDMSHLIKTRGGLEGMFYSERRHKILNIYLEKEEGIIADWQNYTHGPGVRYP
>UniRef90_P04600_oligopeptide_6
ILNIYLEKEEGIIADWQNYTHGPGVRYPMFFGWLWKLVPVDVPQEGEDTETHCLVH
>UniRef90_P04600_oligopeptide_7
MFFGWLWKLVPVDVPQEGEDTETHCLVHPAQTSKFDDPHGETLVWEFDPLLAYSYE
>UniRef90_P04600_oligopeptide_8
PAQTSKFDDPHGETLVWEFDPLLAYSYEAFIRYPEEFGHKSGLPEEEWKARLKARG
>UniRef90_P04600_oligopeptide_9
SKFDDPHGETLVWEFDPLLAYSYEAFIRYPEEFGHKSGLPEEEWKARLKARGIPFS
>UniRef90_P04601_oligopeptide_1
MGGKWSKSSVIGWPTVRERMRRAEPAADRVGAASRDLEKHGAITSSNTAATNAACA
>UniRef90_P04601_oligopeptide_2
RVGAASRDLEKHGAITSSNTAATNAACAWLEAQEEEEVGFPVTPQVPLRPMTYKAA
>UniRef90_P04601_oligopeptide_5
WIYHTQGYFPDWQNYTPGPGVRYPLTFGWCYKLVPVEPDKIEEANKGENTSLLHPV
>UniRef90_P04601_oligopeptide_6
WCYKLVPVEPDKIEEANKGENTSLLHPVSLHGMDDPEREVLEWRFDSRLAFHHVAR
>UniRef90_P04601_oligopeptide_7
DKIEEANKGENTSLLHPVSLHGMDDPEREVLEWRFDSRLAFHHVARELHPEYFKNC
>UniRef90_P04602_oligopeptide_1
MGGRWSKSSIVGWPAIRERIRRTDPRRTDPAADGVGAASRDLEKHGAITSSNTRDT
>UniRef90_P04602_oligopeptide_2
DPAADGVGAASRDLEKHGAITSSNTRDTNADCAWLEAQEESEEVGFPVRPQVPLRP
>UniRef90_P04602_oligopeptide_3
NADCAWLEAQEESEEVGFPVRPQVPLRPMTYKLAVDLSHFLKEKGGLEGLIWSKKR
>UniRef90_P04602_oligopeptide_4
MTYKLAVDLSHFLKEKGGLEGLIWSKKRQEILDLWVYNTQGIFPDWQNYTPGPGIR
>UniRef90_P04602_oligopeptide_5
QEILDLWVYNTQGIFPDWQNYTPGPGIRYPLTFGWCFELVPVDPREVEEATEGETN
>UniRef90_P04602_oligopeptide_6
YPLTFGWCFELVPVDPREVEEATEGETNCLLHPVCQHGMEDTEREVLKWRFNSRLA
>UniRef90_P04602_oligopeptide_7
REVEEATEGETNCLLHPVCQHGMEDTEREVLKWRFNSRLAFEHKAREMHPEFYKDC
>UniRef90_P04603_oligopeptide_1
MGGKWSKSSIVGWPKIRERIRRTPPTETGVGAVSQDAVSQDLDKCGAAASSSPAAN
>UniRef90_P04603_oligopeptide_2
GVGAVSQDAVSQDLDKCGAAASSSPAANNASCEPPEEEEEVGFPVRPQVPLRPMTY
>UniRef90_P04603_oligopeptide_3
NASCEPPEEEEEVGFPVRPQVPLRPMTYKGAFDLSHFLKEKGGLDGLVWSPKRQEI
>UniRef90_P04603_oligopeptide_4
KGAFDLSHFLKEKGGLDGLVWSPKRQEILDLWVYHTQGYFPDWQNYTPGPGIRFPL
>UniRef90_P04603_oligopeptide_5
LDLWVYHTQGYFPDWQNYTPGPGIRFPLTFGWCFKLVPMSPEEVEEANEGENNCLL
>UniRef90_P04603_oligopeptide_6
TFGWCFKLVPMSPEEVEEANEGENNCLLHPISQHGMEDAEREVLKWKFDSSLALRH
>UniRef90_P04603_oligopeptide_7
EEVEEANEGENNCLLHPISQHGMEDAEREVLKWKFDSSLALRHRAREQHPEYYKDC
>UniRef90_P04604_oligopeptide_1
MGGKWSKSSIVGWPAIRERIRRTNPAADGVGAVSRDLEKHGAITSSNTASTNADCA
>UniRef90_P04604_oligopeptide_2
GVGAVSRDLEKHGAITSSNTASTNADCAWLEAQEESDEVGFPVRPQVPLRPMTYKE
>UniRef90_P04604_oligopeptide_3
WLEAQEESDEVGFPVRPQVPLRPMTYKEALDLSHFLKEKGGLEGLIWSKKRQEILD
>UniRef90_P04604_oligopeptide_4
ALDLSHFLKEKGGLEGLIWSKKRQEILDLWVYNTQGIFPDWQNYTPGPGIRYPLTF
>UniRef90_P04604_oligopeptide_5
LWVYNTQGIFPDWQNYTPGPGIRYPLTFGWCYELVPVDPQEVEEDTEGETNSLLHP
>UniRef90_P04604_oligopeptide_6
GWCYELVPVDPQEVEEDTEGETNSLLHPICQHGMEDPERQVLKWRFNSRLAFEHKA
>UniRef90_P04604_oligopeptide_7
PQEVEEDTEGETNSLLHPICQHGMEDPERQVLKWRFNSRLAFEHKAREMHPEFYKN
>UniRef90_P04605_oligopeptide_1
METPLKAPESSLKSCNEPFSRTSEQDVATQELARQGEEILSQLYRPLETCNNSCYC
>UniRef90_P04605_oligopeptide_2
TQELARQGEEILSQLYRPLETCNNSCYCKRCCYHCQMCFLNKGLGICYERKGRRRR
>UniRef90_P04605_oligopeptide_3
KRCCYHCQMCFLNKGLGICYERKGRRRRTPKKTKTHPSPTPDKSISTRTGDSQPTK
>UniRef90_P04605_oligopeptide_4
CYERKGRRRRTPKKTKTHPSPTPDKSISTRTGDSQPTKKQKKTVEATVETDTGPGR
>UniRef90_P04608_oligopeptide_2
KCCFHCQVCFITKALGISYGRKKRRQRRRAHQNSQTHQASLSKQPTSQPRGDPTGP
>UniRef90_P04608_oligopeptide_3
CFHCQVCFITKALGISYGRKKRRQRRRAHQNSQTHQASLSKQPTSQPRGDPTGPKE
>UniRef90_P04610_oligopeptide_1
MEPVDPRLEPWKHPGSQPKTACTTCYCKKCCFHCQVCFTTKALGISYGRKKRRQRR
>UniRef90_P04610_oligopeptide_2
KCCFHCQVCFTTKALGISYGRKKRRQRRRPPQGSQTHQVSLSKQPTSQPRGDPTGP
>UniRef90_P04610_oligopeptide_3
CFHCQVCFTTKALGISYGRKKRRQRRRPPQGSQTHQVSLSKQPTSQPRGDPTGPKE
>UniRef90_P04611_oligopeptide_1
MDPVDPNLEPWNHPGSQPRTPCNKCHCKKCCYHCPVCFLNKGLGISYGRKKRRQRR
>UniRef90_P04611_oligopeptide_2
KCCYHCPVCFLNKGLGISYGRKKRRQRRGPPQGGQAHQVPIPKQPSSQPRGDPTGP
>UniRef90_P04611_oligopeptide_3
GISYGRKKRRQRRGPPQGGQAHQVPIPKQPSSQPRGDPTGPKEQKKKVESEAETDP
>UniRef90_P04613_oligopeptide_1
MDPVDPNLEPWNHPGSQPRTPCNKCYCKKCCYHCQMCFITKGLGISYGRKKRRQRR
>UniRef90_P04613_oligopeptide_2
KCCYHCQMCFITKGLGISYGRKKRRQRRRPPQGNQAHQDPLPEQPSSQHRGDHPTG
>UniRef90_P04613_oligopeptide_3
YHCQMCFITKGLGISYGRKKRRQRRRPPQGNQAHQDPLPEQPSSQHRGDHPTGPKE
>UniRef90_P04615_oligopeptide_1
MNERADEEGLQRKLRLIRLLHQTNPYPQGPGTASQRRNRRRRWKQRWRQILALADS
>UniRef90_P04615_oligopeptide_2
GPGTASQRRNRRRRWKQRWRQILALADSIYTFPDPPADSPLDQTIQHLQGLTIQEL
>UniRef90_P04615_oligopeptide_3
QRWRQILALADSIYTFPDPPADSPLDQTIQHLQGLTIQELPDPPTHLPESQRLAET
>UniRef90_P04616_oligopeptide_1
MAGRSGDSDEDLLKAVRLIKFLYQSNPPPNPEGTRQARRNRRRRWRERQRQIHSIS
>UniRef90_P04616_oligopeptide_2
PNPEGTRQARRNRRRRWRERQRQIHSISERILSTYLGRSAEPVPLQLPPLERLTLD
>UniRef90_P04616_oligopeptide_3
ERILSTYLGRSAEPVPLQLPPLERLTLDCNEDCGTSGTQGVGSPQILVESPTVLES
>UniRef90_P04616_oligopeptide_4
STYLGRSAEPVPLQLPPLERLTLDCNEDCGTSGTQGVGSPQILVESPTVLESGAKE
>UniRef90_P04618_oligopeptide_1
MAGRSGDSDEELIRTVRLIKLLYQSNPPPNPEGTRQARRNRRRRWRERQRQIHSIS
>UniRef90_P04618_oligopeptide_2
PNPEGTRQARRNRRRRWRERQRQIHSISERILGTYLGRSAEPVPLQLPPLERLTLD
>UniRef90_P04618_oligopeptide_3
ERILGTYLGRSAEPVPLQLPPLERLTLDCNEDCGTSGTQGVGSPQILVESPTVLES
>UniRef90_P04618_oligopeptide_4
GTYLGRSAEPVPLQLPPLERLTLDCNEDCGTSGTQGVGSPQILVESPTVLESGTKE
>UniRef90_P04619_oligopeptide_1
MAGRSGDRDEDLLKAVRLIKILYQSNPPPSPEGTRQARRNRRRRWRARQRQIHSIG
>UniRef90_P04619_oligopeptide_2
PSPEGTRQARRNRRRRWRARQRQIHSIGERILSTYLGRSEEPVPLQLPPLERLNLN
>UniRef90_P04619_oligopeptide_3
ERILSTYLGRSEEPVPLQLPPLERLNLNCSEDCGTSGTQGVGSPQISVESPTVLES
>UniRef90_P04619_oligopeptide_4
STYLGRSEEPVPLQLPPLERLNLNCSEDCGTSGTQGVGSPQISVESPTVLESGTEE
>UniRef90_P04621_oligopeptide_1
MAGRSGDSDEDLLKAVRLIKFLYQSNPPPSPEGTRQARRNRRRRWRARQRQIREIA
>UniRef90_P04621_oligopeptide_2
PSPEGTRQARRNRRRRWRARQRQIREIAERILGTYLGRPAEPVPLQLPPLERLNLN
>UniRef90_P04621_oligopeptide_3
ERILGTYLGRPAEPVPLQLPPLERLNLNCSEDCRTSGTQGVGHPQISVESPTVLES
>UniRef90_P04621_oligopeptide_4
YLGRPAEPVPLQLPPLERLNLNCSEDCRTSGTQGVGHPQISVESPTVLESGTEEQC
>UniRef90_P04622_oligopeptide_1
MAGRSGDSDEDLLRAIRLIKILYQSNPPPNTEGTTRQARRNRRRRWRARQRQINSI
>UniRef90_P04622_oligopeptide_2
PNTEGTTRQARRNRRRRWRARQRQINSIGERILSTYLGRPEEPVPLQLPPLERLTL
>UniRef90_P04622_oligopeptide_3
GERILSTYLGRPEEPVPLQLPPLERLTLNCNEDCGTSGTQGVGSPQISVESPAILG
>UniRef90_P04622_oligopeptide_4
STYLGRPEEPVPLQLPPLERLTLNCNEDCGTSGTQGVGSPQISVESPAILGSGTEE
>UniRef90_P04623_oligopeptide_1
MAGRSGDSDEELLRTVRLIKLLYQSNPPPSPEGTRQARRNRRRRWRERQRQIRSIS
>UniRef90_P04623_oligopeptide_2
PSPEGTRQARRNRRRRWRERQRQIRSISGWILSTYLGRSAEPVPLQLPPLERLTLD
>UniRef90_P04623_oligopeptide_3
GWILSTYLGRSAEPVPLQLPPLERLTLDCSEDCGNSGAQGVGSPQILVESPAVLDS
>UniRef90_P04623_oligopeptide_4
STYLGRSAEPVPLQLPPLERLTLDCSEDCGNSGAQGVGSPQILVESPAVLDSGTKE
>UniRef90_P04663_oligopeptide_1
QDLPGNDNSTATLCLGHHAVPNGTLVKTITNDQIEVTNATELVQSSSTGKICNNPH
>UniRef90_P04663_oligopeptide_2
ITNDQIEVTNATELVQSSSTGKICNNPHRILDGIDCTLIDALLGDPHCDGFQNETW
>UniRef90_P04663_oligopeptide_3
RILDGIDCTLIDALLGDPHCDGFQNETWDLFVERSKAFSNCYPYDVPDYASLRSLV
>UniRef90_P04663_oligopeptide_4
DLFVERSKAFSNCYPYDVPDYASLRSLVASSGTLEFITEGFTWTEVTQNGGSNACK
>UniRef90_P04663_oligopeptide_5
ASSGTLEFITEGFTWTEVTQNGGSNACKRGPGSGFFSRLNWLTKSGSTYPVLNVTM
>UniRef90_P04663_oligopeptide_6
RGPGSGFFSRLNWLTKSGSTYPVLNVTMPNNDNFDKLYIWGVHHPSTNQEQTSLYV
>UniRef90_P04663_oligopeptide_7
PNNDNFDKLYIWGVHHPSTNQEQTSLYVQASGRVTVSTRRSQQTIIPNIGSRPWVR
>UniRef90_P04663_oligopeptide_8
QASGRVTVSTRRSQQTIIPNIGSRPWVRGQSSRISIYWTIVKPGDVLVINSNGNLI
>UniRef90_P04663_oligopeptide_9
GQSSRISIYWTIVKPGDVLVINSNGNLIAPRGYFKMRTGKSSIMRSDAPIDTCISE
>UniRef90_P04663_oligopeptide_10
APRGYFKMRTGKSSIMRSDAPIDTCISECITPNGSIPNDKPFQNVNKITYGACPKY
>UniRef90_P04663_oligopeptide_11
PIDTCISECITPNGSIPNDKPFQNVNKITYGACPKYVKQNTLKLATGMRNVPEKQT
>UniRef90_P04665_oligopeptide_1
MSNMDIDSINTGTIDKTPEELTPGTSGATRPIIKPATLAPPSNKRTRNPSPERTTT
>UniRef90_P04665_oligopeptide_2
TRPIIKPATLAPPSNKRTRNPSPERTTTSSETDIGRKIQKKQTPTEIKKSVYKMVV
>UniRef90_P04665_oligopeptide_3
SSETDIGRKIQKKQTPTEIKKSVYKMVVKLGEFYNQMMVKAGLNDDMERNLIQNAQ
>UniRef90_P04665_oligopeptide_4
KLGEFYNQMMVKAGLNDDMERNLIQNAQAVERILLAATDDKKTEYQKKRNARDVKE
>UniRef90_P04665_oligopeptide_5
AVERILLAATDDKKTEYQKKRNARDVKEGKEEIDHNKTGGTFYKMVRDDKTIYFSP
>UniRef90_P04665_oligopeptide_6
GKEEIDHNKTGGTFYKMVRDDKTIYFSPIKITFLKEEVKTMYKTTMGSDGFSGLNH
>UniRef90_P04665_oligopeptide_7
IKITFLKEEVKTMYKTTMGSDGFSGLNHIMIGHSQMNDVCFQRSKGLKRVGLDPSL
>UniRef90_P04665_oligopeptide_8
IMIGHSQMNDVCFQRSKGLKRVGLDPSLISTFAGSTLPRRSGTTGVAIKGGGTLVD
>UniRef90_P04665_oligopeptide_9
ISTFAGSTLPRRSGTTGVAIKGGGTLVDEAIRFIGRAMADRGLLRDIKAKTAYEKI
>UniRef90_P04665_oligopeptide_10
EAIRFIGRAMADRGLLRDIKAKTAYEKILLNLKNKCSAPQQKALVDQVIGSRNPGI
>UniRef90_P04665_oligopeptide_11
LLNLKNKCSAPQQKALVDQVIGSRNPGIADIEDLTLLARSMVVVRPSVASKVVLPI
>UniRef90_P04665_oligopeptide_12
ADIEDLTLLARSMVVVRPSVASKVVLPISIYAKIPQLGFNTEEYSMVGYEAMALYN
>UniRef90_P04665_oligopeptide_13
SIYAKIPQLGFNTEEYSMVGYEAMALYNMATPVSILRMGDDAKDKSQLFFMSCFGA
>UniRef90_P04665_oligopeptide_14
MATPVSILRMGDDAKDKSQLFFMSCFGAAYEDLRVLSALTGTEFKPRSALKCKGFH
>UniRef90_P04665_oligopeptide_15
AYEDLRVLSALTGTEFKPRSALKCKGFHVPAKEQVEGMGAALMSIKLQFWAPMTRS
>UniRef90_P04665_oligopeptide_16
VPAKEQVEGMGAALMSIKLQFWAPMTRSGGNEVSGEGGSGQISCSPVFAVERPIAL
>UniRef90_P04665_oligopeptide_17
GGNEVSGEGGSGQISCSPVFAVERPIALSKQAVRRMLSMNVEGRDADVKGNLLKMM
>UniRef90_P04665_oligopeptide_18
SKQAVRRMLSMNVEGRDADVKGNLLKMMNDSMAKKTSGNAFIGKKMFQISDKNKVN
>UniRef90_P04665_oligopeptide_19
NDSMAKKTSGNAFIGKKMFQISDKNKVNPIEIPIKQTIPNFFFGRDTAEDYDDLDY
>UniRef90_P04849_oligopeptide_1
MGTIIQFLVVSCLLAGAGSLDPAALMQIGVIPTNVRQLMYYTEASSAFIVVKLMPT
>UniRef90_P04849_oligopeptide_2
GVIPTNVRQLMYYTEASSAFIVVKLMPTIDSPISGCNITSISSYNATVTKLLQPIG
>UniRef90_P04849_oligopeptide_3
IDSPISGCNITSISSYNATVTKLLQPIGENLETIRNQLIPTRRRRRFAGVVIGLAA
>UniRef90_P04849_oligopeptide_4
ENLETIRNQLIPTRRRRRFAGVVIGLAALGVATAAQVTAAVALVKANENAAAILNL
>UniRef90_P04849_oligopeptide_5
LGVATAAQVTAAVALVKANENAAAILNLKNAIQKTNAAVADVVQATQSLGTAVQAV
>UniRef90_P04849_oligopeptide_6
KNAIQKTNAAVADVVQATQSLGTAVQAVQDHINSVVSPAITAANCKAQDAIIGSIL
>UniRef90_P04849_oligopeptide_7
QDHINSVVSPAITAANCKAQDAIIGSILNLYLTELTTIFHNQITNPALSPITIQAL
>UniRef90_P04849_oligopeptide_8
NLYLTELTTIFHNQITNPALSPITIQALRILLGSTLPTVVEKSFNTQISAAELLSS
>UniRef90_P04849_oligopeptide_9
RILLGSTLPTVVEKSFNTQISAAELLSSGLLTGQIVGLDLTYMQMVIKIELPTLTV
>UniRef90_P04849_oligopeptide_10
GLLTGQIVGLDLTYMQMVIKIELPTLTVQPATQIIDLATISAFINNQEVMAQLPTR
>UniRef90_P04849_oligopeptide_11
QPATQIIDLATISAFINNQEVMAQLPTRVMVTGSLIQAYPASQCTITPNTVYCRYN
>UniRef90_P04849_oligopeptide_12
VMVTGSLIQAYPASQCTITPNTVYCRYNDAQVLSDDTMACLQGNLTRCTFSPVVGS
>UniRef90_P04849_oligopeptide_13
DAQVLSDDTMACLQGNLTRCTFSPVVGSFLTRFVLFDGIVYANCRSMLCKCMQPAA
>UniRef90_P04849_oligopeptide_14
FLTRFVLFDGIVYANCRSMLCKCMQPAAVILQPSSSPVTVIDMYKCVSLQLDNLRF
>UniRef90_P04849_oligopeptide_15
VILQPSSSPVTVIDMYKCVSLQLDNLRFTITQLANVTYNSTIKLESSQILSIDPLD
>UniRef90_P04849_oligopeptide_16
TITQLANVTYNSTIKLESSQILSIDPLDISQNLAAVNKSLSDALQHLAQSDTYLSA
>UniRef90_P04849_oligopeptide_17
ISQNLAAVNKSLSDALQHLAQSDTYLSAITSATTTSVLSIIAICLGSLGLILIILL
>UniRef90_P04849_oligopeptide_18
LSAITSATTTSVLSIIAICLGSLGLILIILLSVVVWKLLTIVVANRNRMENFVYHK
>UniRef90_P04850_oligopeptide_1
MVAEDAPVRATCRVLFRTTTLIFLCTLLALSISILYESLITQKQIMSQAGSTGSNS
>UniRef90_P04850_oligopeptide_2
ALSISILYESLITQKQIMSQAGSTGSNSGLGSITDLLNNILSVANQIIYNSAVALP
>UniRef90_P04850_oligopeptide_3
GLGSITDLLNNILSVANQIIYNSAVALPLQLDTLESTLLTAIKSLQTSDKLEQNCS
>UniRef90_P04850_oligopeptide_4
LQLDTLESTLLTAIKSLQTSDKLEQNCSWSAALINDNRYINGINQFYFSIAEGRNL
>UniRef90_P04850_oligopeptide_5
WSAALINDNRYINGINQFYFSIAEGRNLTLGPLLNMPSFIPTATTPEGCTRIPSFS
>UniRef90_P04850_oligopeptide_6
TLGPLLNMPSFIPTATTPEGCTRIPSFSLTKTHWCYTHNVILNGCQDHVSSNQFVS
>UniRef90_P04850_oligopeptide_7
LTKTHWCYTHNVILNGCQDHVSSNQFVSMGIIEPTSAGFPFFRTLKTLYLSDGVNR
>UniRef90_P04850_oligopeptide_8
MGIIEPTSAGFPFFRTLKTLYLSDGVNRKSCSISTVPGGCMMYCFVSTQPERDDYF
>UniRef90_P04850_oligopeptide_9
KSCSISTVPGGCMMYCFVSTQPERDDYFSAAPPEQRIIIMYYNDTIVERIINPPGV
>UniRef90_P04850_oligopeptide_10
SAAPPEQRIIIMYYNDTIVERIINPPGVLDVWATLNPGTGSGVYYLGWVLFPIYGG
>UniRef90_P04850_oligopeptide_11
LDVWATLNPGTGSGVYYLGWVLFPIYGGVIKGTSLWNNQANKYFIPQMVAALCSQN
>UniRef90_P04850_oligopeptide_12
VIKGTSLWNNQANKYFIPQMVAALCSQNQATQVQNAKSSYYSSWFGNRMIQSGILA
>UniRef90_P04850_oligopeptide_13
QATQVQNAKSSYYSSWFGNRMIQSGILACPLRQDLTNECLVLPFSNDQVLMGAEGR
>UniRef90_P04850_oligopeptide_14
CPLRQDLTNECLVLPFSNDQVLMGAEGRLYMYGDSVYYYQRSNSWWPMTMLYKVTI
>UniRef90_P04850_oligopeptide_15
LYMYGDSVYYYQRSNSWWPMTMLYKVTITFTNGQPSAISAQNVPTQQVPRPGTGDC
>UniRef90_P04850_oligopeptide_16
TFTNGQPSAISAQNVPTQQVPRPGTGDCSATNRCPGFCLTGVYADAWLLTNPSSTS
>UniRef90_P04850_oligopeptide_17
SATNRCPGFCLTGVYADAWLLTNPSSTSTFGSEATFTGSYLNTATQRINPTMYIAN
>UniRef90_P04850_oligopeptide_18
TFGSEATFTGSYLNTATQRINPTMYIANNTQIISSQQFGSSGQEAAYGHTTCFRDT
>UniRef90_P04850_oligopeptide_19
NTQIISSQQFGSSGQEAAYGHTTCFRDTGSVMVYCIYIIELSSSLLGQFQIVPFIR
>UniRef90_P04850_oligopeptide_20
SSQQFGSSGQEAAYGHTTCFRDTGSVMVYCIYIIELSSSLLGQFQIVPFIRQVTLS
>UniRef90_P04873_oligopeptide_1
MSDLVFYDVASTGANGFDPDAGYMDFCVKNAESLNLAAVRIFFLNAAKAKAALSRK
>UniRef90_P04873_oligopeptide_2
KNAESLNLAAVRIFFLNAAKAKAALSRKPERKANPKFGEWQVEVINNHFPGNRNNP
>UniRef90_P04873_oligopeptide_3
PERKANPKFGEWQVEVINNHFPGNRNNPIGNNDLTIHRLSGYLARWVLDQYNENDD
>UniRef90_P04873_oligopeptide_4
IGNNDLTIHRLSGYLARWVLDQYNENDDESQHELIRTTIINPIAESNGVGWDSGPE
>UniRef90_P04873_oligopeptide_5
ESQHELIRTTIINPIAESNGVGWDSGPEIYLSFFPGTEMFLETFKFYPLTIGIHRV
>UniRef90_P04873_oligopeptide_6
IYLSFFPGTEMFLETFKFYPLTIGIHRVKQGMMDPQYLKKALRQRYGTLTADKWMS
>UniRef90_P04873_oligopeptide_7
KQGMMDPQYLKKALRQRYGTLTADKWMSQKVAAIAKSLKDVEQLKWGKGGLSDTAK
>UniRef90_P04873_oligopeptide_8
KALRQRYGTLTADKWMSQKVAAIAKSLKDVEQLKWGKGGLSDTAKTFLQKFGIRLP
>UniRef90_P04874_oligopeptide_1
MMSHQQVQMDLILMQGIWTSVLKMQNHSTLLQLGSSSSMPQRPRLLSRVSQRGRLT
>UniRef90_P04874_oligopeptide_2
TLLQLGSSSSMPQRPRLLSRVSQRGRLTLNLESGRWRLSIIIFLETGTTQLVTTIL
>UniRef90_P04874_oligopeptide_3
SSMPQRPRLLSRVSQRGRLTLNLESGRWRLSIIIFLETGTTQLVTTILPSTDYLGI
>UniRef90_P04875_oligopeptide_1
MICILILFAVTAASPVYQRCFQDGAIVKQNPSKEAVTEVCLKDDVSMIKTEARYIK
>UniRef90_P04875_oligopeptide_2
QNPSKEAVTEVCLKDDVSMIKTEARYIKNATGVFSNNVAIRKWLVSDWHDCRPKKI
>UniRef90_P04875_oligopeptide_3
NATGVFSNNVAIRKWLVSDWHDCRPKKITGGHINVIEVGDDLSLHTESYVCSADCT
>UniRef90_P04875_oligopeptide_4
TGGHINVIEVGDDLSLHTESYVCSADCTIGVDKETAQVRLQTDTTNHFEIAGTIVK
>UniRef90_P04875_oligopeptide_5
IGVDKETAQVRLQTDTTNHFEIAGTIVKSGWFKSTTYITLDQTCEHLKVSCGPKSI
>UniRef90_P04875_oligopeptide_6
SGWFKSTTYITLDQTCEHLKVSCGPKSIQFHACFNQHMSCVRFLHRTILPGSIANS
>UniRef90_P04875_oligopeptide_7
QFHACFNQHMSCVRFLHRTILPGSIANSICQNIEIIILVTLTLLIFILLSVLSKTY
>UniRef90_P04875_oligopeptide_8
ICQNIEIIILVTLTLLIFILLSVLSKTYICYLLMPVFIPIAYAYGIIYNKSCKKCK
>UniRef90_P04875_oligopeptide_9
ICYLLMPVFIPIAYAYGIIYNKSCKKCKLCGLVYHPFTECGTHCVCGARYDTSDRM
>UniRef90_P04875_oligopeptide_10
LCGLVYHPFTECGTHCVCGARYDTSDRMKLHRASGLCPGYKSLRAARVMCKSKGPA
>UniRef90_P04875_oligopeptide_11
KLHRASGLCPGYKSLRAARVMCKSKGPASILSVITAILILTFVTPINSMVVGESKE
>UniRef90_P04875_oligopeptide_12
SILSVITAILILTFVTPINSMVVGESKEVFELEQLPDDMLDMALRINFYYFVCIMN
>UniRef90_P04875_oligopeptide_13
VFELEQLPDDMLDMALRINFYYFVCIMNYAVTWGLIIIGLLIGLLFKKYQHRFSNL
>UniRef90_P04875_oligopeptide_14
YAVTWGLIIIGLLIGLLFKKYQHRFSNLYAMYCEECDMYHDRSGLKRNGDFTNKCR
>UniRef90_P04875_oligopeptide_15
YAMYCEECDMYHDRSGLKRNGDFTNKCRQCTCGQYEDATGLMTHRKTYNCLVRYKA
>UniRef90_P04875_oligopeptide_16
QCTCGQYEDATGLMTHRKTYNCLVRYKAKWVMNFLIAYMLLTLIKDSAIVVQAAGT
>UniRef90_P04875_oligopeptide_17
KWVMNFLIAYMLLTLIKDSAIVVQAAGTDFTTCLETENINWNCTGPFLNLGNCQKQ
>UniRef90_P04875_oligopeptide_18
DFTTCLETENINWNCTGPFLNLGNCQKQQKKEPYANIATQLKGLQAISVLDMPMIA
>UniRef90_P04875_oligopeptide_19
QKKEPYANIATQLKGLQAISVLDMPMIASIPEDIAGALRYIEEKETFHVQLTAEYA
>UniRef90_P04875_oligopeptide_20
SIPEDIAGALRYIEEKETFHVQLTAEYAMLSRYCDYYAQFSDNSGYSQTTWRVYLR
>UniRef90_P04875_oligopeptide_21
MLSRYCDYYAQFSDNSGYSQTTWRVYLRSHDFDACILYPNQHFCRCVKRGDKCSSS
>UniRef90_P04875_oligopeptide_22
SHDFDACILYPNQHFCRCVKRGDKCSSSNGDFANEMKNYYSGKQNKFDKDLNLALM
>UniRef90_P04875_oligopeptide_23
NGDFANEMKNYYSGKQNKFDKDLNLALMALHHAFRGTSSAYIATMLSKKSNDDLIA
>UniRef90_P04875_oligopeptide_24
ALHHAFRGTSSAYIATMLSKKSNDDLIAYTNKIKEKFPGNALLKAIVDYIAYMKSL
>UniRef90_P04875_oligopeptide_25
YTNKIKEKFPGNALLKAIVDYIAYMKSLSEMSSFKYDEFWDDLLYKSAPTKAPSLS
>UniRef90_P04875_oligopeptide_26
SEMSSFKYDEFWDDLLYKSAPTKAPSLSRGSEPSYNFKLVVSSRSIKSCKNVKSVV
>UniRef90_P04875_oligopeptide_27
RGSEPSYNFKLVVSSRSIKSCKNVKSVVCLSPRSGVSYDSIIACGDPNGPSVYRKP
>UniRef90_P04875_oligopeptide_28
CLSPRSGVSYDSIIACGDPNGPSVYRKPSDGVFQSNADQSTYCLADSHCLEDFEVV
>UniRef90_P04875_oligopeptide_29
SDGVFQSNADQSTYCLADSHCLEDFEVVSQEELDAIKKSKCWEAEYPDVKLSKLTD
>UniRef90_P04875_oligopeptide_30
SQEELDAIKKSKCWEAEYPDVKLSKLTDGVKSCRMKDSGNCNVAANRWPIIQCEND
>UniRef90_P04875_oligopeptide_31
GVKSCRMKDSGNCNVAANRWPIIQCENDKFYYSELQKDYDKTQDIGHFCLSPGCST
>UniRef90_P04875_oligopeptide_32
KFYYSELQKDYDKTQDIGHFCLSPGCSTVRFPINPKHISNCNWQVSRSSIAKIDVH
>UniRef90_P04875_oligopeptide_33
VRFPINPKHISNCNWQVSRSSIAKIDVHNIEDIDQYRKAITQKLQTSLSLFKYAKT
>UniRef90_P04875_oligopeptide_34
NIEDIDQYRKAITQKLQTSLSLFKYAKTKNLPHIKPIYKYITIEGTETAEGIESAY
>UniRef90_P04875_oligopeptide_35
KNLPHIKPIYKYITIEGTETAEGIESAYIESEIPALAGTSIGFKITSKEGKHLLDV
>UniRef90_P04875_oligopeptide_36
IESEIPALAGTSIGFKITSKEGKHLLDVIGYVKSASCSSIYTKLYTTGPTSGINTK
>UniRef90_P04875_oligopeptide_37
IGYVKSASCSSIYTKLYTTGPTSGINTKHDELCTGPCPAKINHQTGWLTFAKERTS
>UniRef90_P04875_oligopeptide_38
HDELCTGPCPAKINHQTGWLTFAKERTSSWGCEEFGCLAISDGCVFGSCQDIIRDE
>UniRef90_P04875_oligopeptide_39
SWGCEEFGCLAISDGCVFGSCQDIIRDELTVYRKETDEVTDVELCLTFSDKTYCTN
>UniRef90_P04875_oligopeptide_40
LTVYRKETDEVTDVELCLTFSDKTYCTNLNPITPIITDLFEVQFKTVETYSLPRIV
>UniRef90_P04875_oligopeptide_41
LNPITPIITDLFEVQFKTVETYSLPRIVAIQNHEIKIGQVNDLGVYSKGCGNVQKV
>UniRef90_P04875_oligopeptide_42
AIQNHEIKIGQVNDLGVYSKGCGNVQKVNGTVYGNGVPKFDYLCHLASRKEVIVRK
>UniRef90_P04875_oligopeptide_43
NGTVYGNGVPKFDYLCHLASRKEVIVRKCFDNDYQACKFLQSPASYRLEEDSGTVT
>UniRef90_P04875_oligopeptide_44
CFDNDYQACKFLQSPASYRLEEDSGTVTVIDYKKILGTIKMKAILGDVKYKTFADN
>UniRef90_P04875_oligopeptide_45
VIDYKKILGTIKMKAILGDVKYKTFADNVDMTAEGSCTGCINCFENIHCELTLHTT
>UniRef90_P04875_oligopeptide_46
VDMTAEGSCTGCINCFENIHCELTLHTTIEASCPIVSTCTVFHDRILVTPNEHKYA
>UniRef90_P04875_oligopeptide_47
IEASCPIVSTCTVFHDRILVTPNEHKYALKVVCTEKPGNTLTIRICNTKVEASLAL
>UniRef90_P04875_oligopeptide_48
LKVVCTEKPGNTLTIRICNTKVEASLALVDAKPILELAPVDQTAYIREKDERCKTW
>UniRef90_P04875_oligopeptide_49
VDAKPILELAPVDQTAYIREKDERCKTWMCRVRDEGLQVILEPFKNLFGSYIGIFY
>UniRef90_P04875_oligopeptide_50
MCRVRDEGLQVILEPFKNLFGSYIGIFYTFIISIIALLIIIYIVLPICFKLRDTLR
>UniRef90_P04875_oligopeptide_51
EPFKNLFGSYIGIFYTFIISIIALLIIIYIVLPICFKLRDTLRKHEDAYKREMKIR
>UniRef90_P04877_oligopeptide_1
MDSVDRLKTYLATYDNLDSALQDANESEERREDKYLQDLFIEDQGDKPTPSYYQEE
>UniRef90_P04877_oligopeptide_2
ERREDKYLQDLFIEDQGDKPTPSYYQEEESSDSDTDYNAEHLTMLSPDERIDKWEE
>UniRef90_P04877_oligopeptide_3
ESSDSDTDYNAEHLTMLSPDERIDKWEEDLPELEKIDDDIPVTFSDWTQPVMKENG
>UniRef90_P04877_oligopeptide_4
DLPELEKIDDDIPVTFSDWTQPVMKENGGEKSLSLFPPVGLTKIQTEQWKKTIEAV
>UniRef90_P04877_oligopeptide_5
GEKSLSLFPPVGLTKIQTEQWKKTIEAVCESSKYWNLSECQILNLEDSLTLKGRLM
>UniRef90_P04877_oligopeptide_6
CESSKYWNLSECQILNLEDSLTLKGRLMTPDCSSSVKSQNSVRRSEPLYSSHSPGP
>UniRef90_P04877_oligopeptide_7
TPDCSSSVKSQNSVRRSEPLYSSHSPGPPLKVSESINLWDLKSTEVQLISKRAGVK
>UniRef90_P04877_oligopeptide_8
PLKVSESINLWDLKSTEVQLISKRAGVKDMTVKLTDFFGSEEEYYSVCPEGAPDLM
>UniRef90_P04877_oligopeptide_9
KRAGVKDMTVKLTDFFGSEEEYYSVCPEGAPDLMGAIIMGLKYKKLFNQARMKYRL
>UniRef90_P04881_oligopeptide_1
MAPTVKRIINDSIIQPKLPANEDPVEYPADYFKNNTNIVLYVSTKVALNDLRAYVY
>UniRef90_P04881_oligopeptide_2
ADYFKNNTNIVLYVSTKVALNDLRAYVYQGIKSGNPSILHINAYLYAALKGVEGTL
>UniRef90_P04881_oligopeptide_3
QGIKSGNPSILHINAYLYAALKGVEGTLDRDWVSFGRTIGKREENVKIFDLVKVEE
>UniRef90_P04881_oligopeptide_4
DRDWVSFGRTIGKREENVKIFDLVKVEELKTALPDGKSDPDRSAEDDKWLPIYILG
>UniRef90_P04881_oligopeptide_5
LKTALPDGKSDPDRSAEDDKWLPIYILGLYRVGRSKVTDYRKKLLDGLENQCRVAS
>UniRef90_P04881_oligopeptide_6
LYRVGRSKVTDYRKKLLDGLENQCRVASTRFESLVEDGLDFFDIWENDPNFTKIVA
>UniRef90_P04881_oligopeptide_7
TRFESLVEDGLDFFDIWENDPNFTKIVAAVDMFFHMFKKHERAPIRYGTIVSRFKD
>UniRef90_P04881_oligopeptide_8
AVDMFFHMFKKHERAPIRYGTIVSRFKDCAALATFGHLSKVSGLSIEDLTTWVLNR
>UniRef90_P04881_oligopeptide_9
CAALATFGHLSKVSGLSIEDLTTWVLNREVADELCQMMYPGQEIDKADSYMPYMID
>UniRef90_P04881_oligopeptide_10
EVADELCQMMYPGQEIDKADSYMPYMIDFGLSQKSPYSSVKNPAFHFWGQLAALLL
>UniRef90_P04881_oligopeptide_11
FGLSQKSPYSSVKNPAFHFWGQLAALLLRSTRAKNARQPDDIEYTSLTCASLLLSF
>UniRef90_P04881_oligopeptide_12
RSTRAKNARQPDDIEYTSLTCASLLLSFAVGSSADIEQQFYIGEDKYTTEKDDSLK
>UniRef90_P04881_oligopeptide_13
AVGSSADIEQQFYIGEDKYTTEKDDSLKKSDVPPKGRNVVDWLGWYDDNGGKPTPD
>UniRef90_P04881_oligopeptide_14
KSDVPPKGRNVVDWLGWYDDNGGKPTPDMLNFARRAVSSLQSLREKTIGKYAKVEF
>UniRef90_P04881_oligopeptide_15
DVPPKGRNVVDWLGWYDDNGGKPTPDMLNFARRAVSSLQSLREKTIGKYAKVEFDK
>UniRef90_P04882_oligopeptide_1
MLSYLIFALAVSPILGKIEIVFPQHTTGDWKRVPHEYNYCPTSADKNSHGTQTGIP
>UniRef90_P04882_oligopeptide_2
DWKRVPHEYNYCPTSADKNSHGTQTGIPVELTMPKGLTTHQVEGFMCHSALWMTTC
>UniRef90_P04882_oligopeptide_3
VELTMPKGLTTHQVEGFMCHSALWMTTCDFRWYGPKYITHSIHNEEPTDYQCLEAI
>UniRef90_P04882_oligopeptide_4
DFRWYGPKYITHSIHNEEPTDYQCLEAIKSYKDGVSFNPGFPPQSCGYGTVTDAEA
>UniRef90_P04882_oligopeptide_5
KSYKDGVSFNPGFPPQSCGYGTVTDAEAHIVTVTPHSVKVDEYTGEWIDPHFIGGR
>UniRef90_P04882_oligopeptide_6
HIVTVTPHSVKVDEYTGEWIDPHFIGGRCKGQICETVHNSTKWFTSSDGESVCSQL
>UniRef90_P04882_oligopeptide_7
CKGQICETVHNSTKWFTSSDGESVCSQLFTLVGGIFFSDSEEITSMGLPETGIRSN
>UniRef90_P04882_oligopeptide_8
FTLVGGIFFSDSEEITSMGLPETGIRSNYFPYISTEGICKMPFCRKQGYKLKNDLW
>UniRef90_P04882_oligopeptide_9
YFPYISTEGICKMPFCRKQGYKLKNDLWFQIMDPDLDKTVRDLPHIKDCDLSSSII
>UniRef90_P04882_oligopeptide_10
FQIMDPDLDKTVRDLPHIKDCDLSSSIITPGEHATDISLISDVERILDYALCQNTW
>UniRef90_P04882_oligopeptide_11
TPGEHATDISLISDVERILDYALCQNTWSKIESGEPITPVDLSYLGPKNPGVGPVF
>UniRef90_P04882_oligopeptide_12
SKIESGEPITPVDLSYLGPKNPGVGPVFTIINGSLHYFTSKYLRVELESPVIPRME
>UniRef90_P04882_oligopeptide_13
TIINGSLHYFTSKYLRVELESPVIPRMEGKVAGTRIVRQLWDQWFPFGEVEIGPNG
>UniRef90_P04882_oligopeptide_14
GKVAGTRIVRQLWDQWFPFGEVEIGPNGVLKTKQGYKFPLHIIGTGEVDSDIKMER
>UniRef90_P04882_oligopeptide_15
VLKTKQGYKFPLHIIGTGEVDSDIKMERVVKHWEHPHIEAAQTFLKKDDTGEVLYY
>UniRef90_P04882_oligopeptide_16
VVKHWEHPHIEAAQTFLKKDDTGEVLYYGDTGVSKNPVELVEGWFSGWRSSLMGVL
>UniRef90_P04882_oligopeptide_17
GDTGVSKNPVELVEGWFSGWRSSLMGVLAVIIGFVILMFLIKLIGVLSSLFRPKRR
>UniRef90_P04882_oligopeptide_18
EGWFSGWRSSLMGVLAVIIGFVILMFLIKLIGVLSSLFRPKRRPIYKSDVEMAHFR
>UniRef90_P04936_oligopeptide_1
MGAQVSRQNVGTHSTQNSVSNGSSLNYFNINYFKDAASNGASKLEFTQDPSKFTDP
>UniRef90_P04936_oligopeptide_2
NINYFKDAASNGASKLEFTQDPSKFTDPVKDVLEKGIPTLQSPTVEACGYSDRIIQ
>UniRef90_P04936_oligopeptide_3
VKDVLEKGIPTLQSPTVEACGYSDRIIQITRGDSTITSQDVANAIVAYGVWPHYLS
>UniRef90_P04936_oligopeptide_4
ITRGDSTITSQDVANAIVAYGVWPHYLSSKDASAIDKPSQPDTSSNRFYTLRSVTW
>UniRef90_P04936_oligopeptide_5
SKDASAIDKPSQPDTSSNRFYTLRSVTWSSSSKGWWWKLPDALKDMGIFGENMFYH
>UniRef90_P04936_oligopeptide_6
SSSSKGWWWKLPDALKDMGIFGENMFYHYLGRSGYTIHVQCNASKFHQGTLIVALI
>UniRef90_P04936_oligopeptide_7
YLGRSGYTIHVQCNASKFHQGTLIVALIPEHQIASALHGNVNVGYNYTHPGETGRE
>UniRef90_P04936_oligopeptide_8
PEHQIASALHGNVNVGYNYTHPGETGREVKAETRLNPDLQPTEEYWLNFDGTLLGN
>UniRef90_P04936_oligopeptide_9
VKAETRLNPDLQPTEEYWLNFDGTLLGNITIFPHQFINLRSNNSATIIAPYVNAVP
>UniRef90_P04936_oligopeptide_10
ITIFPHQFINLRSNNSATIIAPYVNAVPMDSMRSHNNWSLVIIPICPLETSSAINT
>UniRef90_P04936_oligopeptide_11
MDSMRSHNNWSLVIIPICPLETSSAINTIPITISISPMCAEFSGARAKRQGLPVFI
>UniRef90_P04936_oligopeptide_12
IPITISISPMCAEFSGARAKRQGLPVFITPGSGQFLTTDDFQSPCALPWYHPTKEI
>UniRef90_P04936_oligopeptide_13
TPGSGQFLTTDDFQSPCALPWYHPTKEISIPGEVKNLVEICQVDSLVPINNTDTYI
>UniRef90_P04936_oligopeptide_14
SIPGEVKNLVEICQVDSLVPINNTDTYINSENMYSVVLQSSINAPDKIFSIRTDVA
>UniRef90_P04936_oligopeptide_15
NSENMYSVVLQSSINAPDKIFSIRTDVASQPLATTLIGEISSYFTHWTGSLRFSFM
>UniRef90_P04936_oligopeptide_16
SQPLATTLIGEISSYFTHWTGSLRFSFMFCGTANTTVKLLLAYTPPGIAEPTTRKD
>UniRef90_P04936_oligopeptide_17
FCGTANTTVKLLLAYTPPGIAEPTTRKDAMLGTHVIWDVGLQSTISMVVPWISASH
>UniRef90_P04936_oligopeptide_18
AMLGTHVIWDVGLQSTISMVVPWISASHYRNTSPGRSTSGYITCWYQTRLVIPPQT
>UniRef90_P04936_oligopeptide_19
YRNTSPGRSTSGYITCWYQTRLVIPPQTPPTARLLCFVSGCKDFCLRMARDTNLHL
>UniRef90_P04936_oligopeptide_20
PPTARLLCFVSGCKDFCLRMARDTNLHLQSGAIAQNPVENYIDEVLNEVLVVPNIN
>UniRef90_P04936_oligopeptide_21
QSGAIAQNPVENYIDEVLNEVLVVPNINSSNPTTSNSAPALDAAETGHTSSVQPED
>UniRef90_P04936_oligopeptide_22
SSNPTTSNSAPALDAAETGHTSSVQPEDVIETRYVQTSQTRDEMSLESFLGRSGCI
>UniRef90_P04936_oligopeptide_23
VIETRYVQTSQTRDEMSLESFLGRSGCIHESKLEVTLANYNKENFTVWAINLQEMA
>UniRef90_P04936_oligopeptide_24
HESKLEVTLANYNKENFTVWAINLQEMAQIRRKFELFTYTRFDSEITLVPCISALS
>UniRef90_P04936_oligopeptide_25
QIRRKFELFTYTRFDSEITLVPCISALSQDIGHITMQYMYVPPGAPVPNSRDDYAW
>UniRef90_P04936_oligopeptide_26
QDIGHITMQYMYVPPGAPVPNSRDDYAWQSGTNASVFWQHGQAYPRFSLPFLSVAS
>UniRef90_P04936_oligopeptide_27
QSGTNASVFWQHGQAYPRFSLPFLSVASAYYMFYDGYDEQDQNYGTANTNNMGSLC
>UniRef90_P04936_oligopeptide_28
AYYMFYDGYDEQDQNYGTANTNNMGSLCSRIVTEKHIHKVHIMTRIYHKAKHVKAW
>UniRef90_P04936_oligopeptide_29
SRIVTEKHIHKVHIMTRIYHKAKHVKAWCPRPPRALEYTRAHRTNFKIEDRSIQTA
>UniRef90_P04936_oligopeptide_30
CPRPPRALEYTRAHRTNFKIEDRSIQTAIVTRPIITTAGPSDMYVHVGNLIYRNLH
>UniRef90_P04936_oligopeptide_31
IVTRPIITTAGPSDMYVHVGNLIYRNLHLFNSEMHESILVSYSSDLIIYRTNTVGD
>UniRef90_P04936_oligopeptide_32
LFNSEMHESILVSYSSDLIIYRTNTVGDDYIPSCDCTQATYYCKHKNRYFPITVTS
>UniRef90_P04936_oligopeptide_33
DYIPSCDCTQATYYCKHKNRYFPITVTSHDWYEIQESEYYPKHIQYNLLIGEGPCE
>UniRef90_P04936_oligopeptide_34
HDWYEIQESEYYPKHIQYNLLIGEGPCEPGDCGGKLLCKHGVIGIVTAGGDNHVAF
>UniRef90_P04936_oligopeptide_35
PGDCGGKLLCKHGVIGIVTAGGDNHVAFIDLRHFHCAEEQGVTDYIHMLGEAFGNG
>UniRef90_P04936_oligopeptide_36
IDLRHFHCAEEQGVTDYIHMLGEAFGNGFVDSVKEHIHAINPVGNISKKIIKWMLR
>UniRef90_P04936_oligopeptide_37
FVDSVKEHIHAINPVGNISKKIIKWMLRIISAMVIIIRNSSDPQTILATLTLIGCS
>UniRef90_P04936_oligopeptide_38
IISAMVIIIRNSSDPQTILATLTLIGCSGSPWRFLKEKFCKWTQLNYIHKESDSWL
>UniRef90_P04936_oligopeptide_39
GSPWRFLKEKFCKWTQLNYIHKESDSWLKKFTEACNAARGLEWIGNKISKFIEWMK
>UniRef90_P04936_oligopeptide_40
KKFTEACNAARGLEWIGNKISKFIEWMKSMLPQAQLKVKYLNELKKLNLYEKQVES
>UniRef90_P04936_oligopeptide_41
SMLPQAQLKVKYLNELKKLNLYEKQVESLRVADMKTQEKIKMEIDTLHDLSRKFLP
>UniRef90_P04936_oligopeptide_42
LRVADMKTQEKIKMEIDTLHDLSRKFLPLYASEAKRIKTLYIKCDNIIKQKKRCEP
>UniRef90_P04936_oligopeptide_43
LYASEAKRIKTLYIKCDNIIKQKKRCEPVAIVIHGPPGAGKSITTNFLAKMITNDS
>UniRef90_P04936_oligopeptide_44
VAIVIHGPPGAGKSITTNFLAKMITNDSDIYSLPPDPKYFDGYDQQSVVIMDDIMQ
>UniRef90_P04936_oligopeptide_45
DIYSLPPDPKYFDGYDQQSVVIMDDIMQNPAGDDMTLFCQMVSSVTFIPPMADLPD
>UniRef90_P04936_oligopeptide_46
NPAGDDMTLFCQMVSSVTFIPPMADLPDKGKAFDSRFVLCSTNHSLLTPPTITSLP
>UniRef90_P04936_oligopeptide_47
KGKAFDSRFVLCSTNHSLLTPPTITSLPAMNRRFFLDLDIIVHDNFKDPQGKLNVA
>UniRef90_P04936_oligopeptide_48
AMNRRFFLDLDIIVHDNFKDPQGKLNVAAAFRPCDVDNRIGNARCCPFVCGKAVSF
>UniRef90_P04936_oligopeptide_49
AAFRPCDVDNRIGNARCCPFVCGKAVSFKDRNSCNKYSLAQVYNIMIEEDRRRRQV
>UniRef90_P04936_oligopeptide_50
KDRNSCNKYSLAQVYNIMIEEDRRRRQVVDVMTAIFQGPIDMKNPPPPAITDLLQS
>UniRef90_P04936_oligopeptide_51
VDVMTAIFQGPIDMKNPPPPAITDLLQSVRTPEVIKYCEGNRWIIPAECKIEKELN
>UniRef90_P04936_oligopeptide_52
VRTPEVIKYCEGNRWIIPAECKIEKELNLANTIITIIANVIGMARIIYVIYKLFCT
>UniRef90_P04936_oligopeptide_53
LANTIITIIANVIGMARIIYVIYKLFCTLQGPYSGEPKPKTKIPERRVVTQGPEEE
>UniRef90_P04936_oligopeptide_54
LQGPYSGEPKPKTKIPERRVVTQGPEEEFGMSLIKHNSCVITTENGKFTGLGVYDR
>UniRef90_P04936_oligopeptide_55
FGMSLIKHNSCVITTENGKFTGLGVYDRFVVVPTHADPGKEIQVDGITTKVIDSYD
>UniRef90_P04936_oligopeptide_56
FVVVPTHADPGKEIQVDGITTKVIDSYDLYNKNGIKLEITVLKLDRNEKFRDIRRY
>UniRef90_P04936_oligopeptide_57
LYNKNGIKLEITVLKLDRNEKFRDIRRYIPNNEDDYPNCNLALLANQPEPTIINVG
>UniRef90_P04936_oligopeptide_58
IPNNEDDYPNCNLALLANQPEPTIINVGDVVSYGNILLSGNQTARMLKYSYPTKSG
>UniRef90_P04936_oligopeptide_59
DVVSYGNILLSGNQTARMLKYSYPTKSGYCGGVLYKIGQVLGIHVGGNGRDGFSAM
>UniRef90_P04936_oligopeptide_60
YCGGVLYKIGQVLGIHVGGNGRDGFSAMLLRSYFTDVQGQITLSKKTSECNLPSIH
>UniRef90_P04936_oligopeptide_61
LLRSYFTDVQGQITLSKKTSECNLPSIHTPCKTKLQPSVFYDVFPGSKEPAVLSEK
>UniRef90_P04936_oligopeptide_62
TPCKTKLQPSVFYDVFPGSKEPAVLSEKDARLQVDFNEALFSKYKGNTDCSINDHI
>UniRef90_P04936_oligopeptide_63
DARLQVDFNEALFSKYKGNTDCSINDHIRIASSHYAAQLITLDIDPKPITLEDSVF
>UniRef90_P04936_oligopeptide_64
RIASSHYAAQLITLDIDPKPITLEDSVFGTDGLEALDLNTSAGFPYIAMGVKKRDL
>UniRef90_P04936_oligopeptide_65
GTDGLEALDLNTSAGFPYIAMGVKKRDLINNKTKDISKLKEAIDKYGVDLPMVTFL
>UniRef90_P04936_oligopeptide_66
INNKTKDISKLKEAIDKYGVDLPMVTFLKDELRKHEKVIKGKTRVIEASSVNDTLL
>UniRef90_P04936_oligopeptide_67
KDELRKHEKVIKGKTRVIEASSVNDTLLFRTTFGNLFSKFHLNPGIVTGSAVGCDP
>UniRef90_P04936_oligopeptide_68
FRTTFGNLFSKFHLNPGIVTGSAVGCDPEVFWSKIPAMLDDKCIMAFDYTNYDGSI
>UniRef90_P04936_oligopeptide_69
EVFWSKIPAMLDDKCIMAFDYTNYDGSIHPIWFEALKQVLVDLSFNPTLIDRLCKS
>UniRef90_P04936_oligopeptide_70
HPIWFEALKQVLVDLSFNPTLIDRLCKSKHIFKNTYYEVEGGVPSGCSGTSIFNTM
>UniRef90_P04936_oligopeptide_71
KHIFKNTYYEVEGGVPSGCSGTSIFNTMINNIIIRTLVLDAYKNIDLDKLKIIAYG
>UniRef90_P04936_oligopeptide_72
INNIIIRTLVLDAYKNIDLDKLKIIAYGDDVIFSYIHELDMEAIAIEGVKYGLTIT
>UniRef90_P04936_oligopeptide_73
DDVIFSYIHELDMEAIAIEGVKYGLTITPADKSNTFVKLDYSNVTFLKRGFKQDEK
>UniRef90_P04936_oligopeptide_74
PADKSNTFVKLDYSNVTFLKRGFKQDEKYNFLIHPTFPEDEIFESIRWTKKPSQMH
>UniRef90_P04936_oligopeptide_75
YNFLIHPTFPEDEIFESIRWTKKPSQMHEHVLSLCHLMWHNGRDAYKKFVEKIRSV
>UniRef90_P04936_oligopeptide_76
KPSQMHEHVLSLCHLMWHNGRDAYKKFVEKIRSVSAGRALYIPPYDLLLHEWYEKF
>UniRef90_P05133_oligopeptide_1
MATMEELQREINAHEGQLVIARQKVRDAEKQYEKDPDELNKRTLTDREGVAVSIQA
>UniRef90_P05133_oligopeptide_2
EKQYEKDPDELNKRTLTDREGVAVSIQAKIDELKRQLADRIATGKNLGKEQDPTGV
>UniRef90_P05133_oligopeptide_3
KIDELKRQLADRIATGKNLGKEQDPTGVEPGDHLKERSMLSYGNVLDLNHLDIDEP
>UniRef90_P05133_oligopeptide_4
EPGDHLKERSMLSYGNVLDLNHLDIDEPTGQTADWLSIIVYLTSFVVPILLKALYM
>UniRef90_P05133_oligopeptide_5
TGQTADWLSIIVYLTSFVVPILLKALYMLTTRGRQTTKDNKGTRIRFKDDSSFEDV
>UniRef90_P05133_oligopeptide_6
LTTRGRQTTKDNKGTRIRFKDDSSFEDVNGIRKPKHLYVSLPNAQSSMKAEEITPG
>UniRef90_P05133_oligopeptide_7
NGIRKPKHLYVSLPNAQSSMKAEEITPGRYRTAVCGLYPAQIKARQMISPVMSVIG
>UniRef90_P05133_oligopeptide_8
RYRTAVCGLYPAQIKARQMISPVMSVIGFLALAKDWSDRIEQWLIEPCKLLPDTAA
>UniRef90_P05133_oligopeptide_9
FLALAKDWSDRIEQWLIEPCKLLPDTAAVSLLGGPATNRDYLRQRQVALGNMETKE
>UniRef90_P05133_oligopeptide_10
VSLLGGPATNRDYLRQRQVALGNMETKESKAIRQHAEAAGCSMIEDIESPSSIWVF
>UniRef90_P05133_oligopeptide_11
SKAIRQHAEAAGCSMIEDIESPSSIWVFAGAPDRCPPTCLFIAGIAELGAFFSILQ
>UniRef90_P05133_oligopeptide_12
AGAPDRCPPTCLFIAGIAELGAFFSILQDMRNTIMASKTVGTSEEKLRKKSSFYQS
>UniRef90_P05133_oligopeptide_13
DMRNTIMASKTVGTSEEKLRKKSSFYQSYLRRTQSMGIQLGQRIIVLFMVAWGKEA
>UniRef90_P05133_oligopeptide_14
YLRRTQSMGIQLGQRIIVLFMVAWGKEAVDNFHLGDDMDPELRTLAQSLIDVKVKE
>UniRef90_P05133_oligopeptide_15
IQLGQRIIVLFMVAWGKEAVDNFHLGDDMDPELRTLAQSLIDVKVKEISNQEPLKL
>UniRef90_P05662_oligopeptide_1
MRADREELDFLPPVGGMAVDVMEVELPATRRAFMLVLVQTAAVLAAIHGMHLMNEL
>UniRef90_P05662_oligopeptide_2
TRRAFMLVLVQTAAVLAAIHGMHLMNELYLTSFDEKFQWKIEAWRLYLALYYVVCI
>UniRef90_P05662_oligopeptide_3
YLTSFDEKFQWKIEAWRLYLALYYVVCIGMTIFCLDGGHADEPSREASPDLGAAGA
>UniRef90_P05662_oligopeptide_4
IGMTIFCLDGGHADEPSREASPDLGAAGAELEDESAQAGAVQGPETLRSQVLRART
>UniRef90_P05663_oligopeptide_1
MHPVLRQMRPQQQAPSQQQPQKALLAP
>UniRef90_P05664_oligopeptide_1
MQEATEPPPPKRKNKGTVVAPKGHGTLQAIDISTNGPVEIKYHLNLPHALEKIMQV
>UniRef90_P05664_oligopeptide_2
AIDISTNGPVEIKYHLNLPHALEKIMQVNLLTLPTNLTPQRLRTLDSSGLRALVLE
>UniRef90_P05664_oligopeptide_3
NLLTLPTNLTPQRLRTLDSSGLRALVLELRPCRAEVWTCLPRGLVSMTTIETEDGH
>UniRef90_P05664_oligopeptide_4
LRPCRAEVWTCLPRGLVSMTTIETEDGHADADNIVEREVQAPSLNFPLKFLVKGSQ
>UniRef90_P05664_oligopeptide_5
ADADNIVEREVQAPSLNFPLKFLVKGSQVQLIHEVHPVNRCEYCGRLYKHKHECSA
>UniRef90_P05664_oligopeptide_6
VQLIHEVHPVNRCEYCGRLYKHKHECSARRREFYFHHINSHSSNWWQEIQFFPIGS
>UniRef90_P05664_oligopeptide_7
RRREFYFHHINSHSSNWWQEIQFFPIGSHPRTERLFLTYDVETYTWMGSFGKQLIP
>UniRef90_P05664_oligopeptide_8
HPRTERLFLTYDVETYTWMGSFGKQLIPFMLVMKLSGDQRLVNIAYDIAMKLKWDR
>UniRef90_P05664_oligopeptide_9
FMLVMKLSGDQRLVNIAYDIAMKLKWDRWRQDPQTFYCITPEKMAVGQHFRQYRDQ
>UniRef90_P05664_oligopeptide_10
WRQDPQTFYCITPEKMAVGQHFRQYRDQLQTALAVDLWSSFLKANPHMHEWALEHY
>UniRef90_P05664_oligopeptide_11
LQTALAVDLWSSFLKANPHMHEWALEHYALTDPTDLTFEELKKLPHVRGTPRFLEL
>UniRef90_P05664_oligopeptide_12
ALTDPTDLTFEELKKLPHVRGTPRFLELYIVGHNINGFDEIVLAAQVINNRAEVPQ
>UniRef90_P05664_oligopeptide_13
YIVGHNINGFDEIVLAAQVINNRAEVPQPFKITRNFMPRAGEILFNDVTFALPNPA
>UniRef90_P05664_oligopeptide_14
PFKITRNFMPRAGEILFNDVTFALPNPAYKKRADFQLWEQGACDDIDFKYQFLKVM
>UniRef90_P05664_oligopeptide_15
YKKRADFQLWEQGACDDIDFKYQFLKVMVRDTFALTHTSLRNAAQAYSLPVEKGCC
>UniRef90_P05664_oligopeptide_16
VRDTFALTHTSLRNAAQAYSLPVEKGCCPYKAVNQFYMLGSYRAEKDGFPLEEYWK
>UniRef90_P05664_oligopeptide_17
PYKAVNQFYMLGSYRAEKDGFPLEEYWKDHEEYLLNRELWEKKSQPRYDIIQETLN
>UniRef90_P05664_oligopeptide_18
DHEEYLLNRELWEKKSQPRYDIIQETLNYCALDVLVTAELVAKLQESYAHFIRDSV
>UniRef90_P05664_oligopeptide_19
YCALDVLVTAELVAKLQESYAHFIRDSVGLPHVHFNIFQRPTISSNSHAIFRQIVY
>UniRef90_P05664_oligopeptide_20
GLPHVHFNIFQRPTISSNSHAIFRQIVYRAEKPNRTNLGPGLLAPSHELYDYVRAS
>UniRef90_P05664_oligopeptide_21
RAEKPNRTNLGPGLLAPSHELYDYVRASIRGGRCYPTYIGILEEPLYVYDICGMYA
>UniRef90_P05664_oligopeptide_22
IRGGRCYPTYIGILEEPLYVYDICGMYASALTHPMPWGTPLNPYERALAVREWQMT
>UniRef90_P05664_oligopeptide_23
SALTHPMPWGTPLNPYERALAVREWQMTLDDPATISYFDKDLLPGIFTIDADPPDE
>UniRef90_P05664_oligopeptide_24
LDDPATISYFDKDLLPGIFTIDADPPDEFMLDPLPPFCSRKGGRLCWTNEPLRGEV
>UniRef90_P05664_oligopeptide_25
FMLDPLPPFCSRKGGRLCWTNEPLRGEVATTVDLITLHNRGWRVRIVPDELTTIFP
>UniRef90_P05664_oligopeptide_26
ATTVDLITLHNRGWRVRIVPDELTTIFPEWKCVAREYVQLNIAAKERADKEKNQTM
>UniRef90_P05664_oligopeptide_27
EWKCVAREYVQLNIAAKERADKEKNQTMRSIAKLLSNALYGSFATKLDNKKIVFSD
>UniRef90_P05664_oligopeptide_28
RSIAKLLSNALYGSFATKLDNKKIVFSDQMDESLIKGISAGTVNIKSSSFLETDNL
>UniRef90_P05664_oligopeptide_29
QMDESLIKGISAGTVNIKSSSFLETDNLSAEVMPAFEREYLPQQLALLDSDPEDSE
>UniRef90_P05664_oligopeptide_30
SAEVMPAFEREYLPQQLALLDSDPEDSEDEQRSAPFYTPPAGTPGHVAYTYKPITF
>UniRef90_P05664_oligopeptide_31
DEQRSAPFYTPPAGTPGHVAYTYKPITFLDVEEGDMCLHTVEKVDPLVDNDRYPSH
>UniRef90_P05664_oligopeptide_32
LDVEEGDMCLHTVEKVDPLVDNDRYPSHVASFVLAWTRAFVSEWAGFLYEEDRGTP
>UniRef90_P05664_oligopeptide_33
VASFVLAWTRAFVSEWAGFLYEEDRGTPLEDRPIKSVYGDTDSLFVTQRGHELMET
>UniRef90_P05664_oligopeptide_34
LEDRPIKSVYGDTDSLFVTQRGHELMETKGKKRIKKHGGKLVFDPDEPDLTWLVEC
>UniRef90_P05664_oligopeptide_35
KGKKRIKKHGGKLVFDPDEPDLTWLVECETVCVSCGADAYSPESIFLAPKLYALKC
>UniRef90_P05664_oligopeptide_36
ETVCVSCGADAYSPESIFLAPKLYALKCIYCPACHKTSKGKLRAKGHAAEALNYEL
>UniRef90_P05664_oligopeptide_37
IYCPACHKTSKGKLRAKGHAAEALNYELMVNCYLADMQGADRQRFSTSRMSLKRTL
>UniRef90_P05664_oligopeptide_38
MVNCYLADMQGADRQRFSTSRMSLKRTLASAQPGAHPFTVTETTLTRTLRPWKDRT
>UniRef90_P05664_oligopeptide_39
ASAQPGAHPFTVTETTLTRTLRPWKDRTLAALDAHRLIPYSRSRPNPRNEEVCWIE
>UniRef90_P05664_oligopeptide_40
AQPGAHPFTVTETTLTRTLRPWKDRTLAALDAHRLIPYSRSRPNPRNEEVCWIEMP
>UniRef90_P05665_oligopeptide_1
MGVQRCQGPILPWSQRPSQGCFRHGEGVRAWLGACEGALQTHPAGREPLPIGALHV
>UniRef90_P05665_oligopeptide_2
RAWLGACEGALQTHPAGREPLPIGALHVGQVAVYHKFVVERLGRVAFGTELTFGSF
>UniRef90_P05665_oligopeptide_3
GQVAVYHKFVVERLGRVAFGTELTFGSFMAGRAVDTFEGIQLGREENGFGGVCIRT
>UniRef90_P05665_oligopeptide_4
MAGRAVDTFEGIQLGREENGFGGVCIRTAGDADGFALHKPGQIRLIRVKNKFSAMF
>UniRef90_P05665_oligopeptide_5
AGDADGFALHKPGQIRLIRVKNKFSAMFFDAFLTFGFHEFVSTLGDKEAVRVPVDR
>UniRef90_P05665_oligopeptide_6
NKFSAMFFDAFLTFGFHEFVSTLGDKEAVRVPVDRLYGPVLERSASVLFVEESSPL
>UniRef90_P05666_oligopeptide_1
MSEGKSVPDHDFEELILEVDVITGPLFPELEVRPLLVGGIGQSESNIIEEDLTGPG
>UniRef90_P05666_oligopeptide_2
ELEVRPLLVGGIGQSESNIIEEDLTGPGHEISGDFKRLRDLCSVIDNLSGQDDLIK
>UniRef90_P05666_oligopeptide_3
IGQSESNIIEEDLTGPGHEISGDFKRLRDLCSVIDNLSGQDDLIKAIDVVPHYVQF
>UniRef90_P05667_oligopeptide_1
MRDDAAVDILDLTPLGESYRPRELEPEREFNRINLGIVDGGLPKDFLHVARVVLVG
>UniRef90_P05667_oligopeptide_2
EFNRINLGIVDGGLPKDFLHVARVVLVGDLGHELLDLFLLEISAARSLDGGREVVG
>UniRef90_P05667_oligopeptide_3
DLGHELLDLFLLEISAARSLDGGREVVGDAPNELRESIHARLVPDAAVDHSPHGIS
>UniRef90_P05667_oligopeptide_4
GGREVVGDAPNELRESIHARLVPDAAVDHSPHGISRAHDHLGEVELHVAGEDRIVA
>UniRef90_P05668_oligopeptide_1
MSHPPSIILTSGQIFIVVLHESFHGHFFFARPAMHASDPEPAHGLDKCQLRYNPFG
>UniRef90_P05668_oligopeptide_2
FARPAMHASDPEPAHGLDKCQLRYNPFGEDGLLHLGEGGLKVVKVHEAVVGPGVDC
>UniRef90_P05668_oligopeptide_3
ASDPEPAHGLDKCQLRYNPFGEDGLLHLGEGGLKVVKVHEAVVGPGVDCVGAVGHD
>UniRef90_P05669_oligopeptide_1
MALMRSSWPLRLSITEQRSLSLLKSPEISCPGPVRSSSMMLLSLCPIPPTRSGRTS
>UniRef90_P05669_oligopeptide_2
SCPGPVRSSSMMLLSLCPIPPTRSGRTSNSGNRGPVMTSTSSINSSKSWSGTLLPS
>UniRef90_P05669_oligopeptide_3
NSGNRGPVMTSTSSINSSKSWSGTLLPSLIPRCAMQPKHTLSQWRRDAVPTRQSIS
>UniRef90_P05669_oligopeptide_4
LIPRCAMQPKHTLSQWRRDAVPTRQSISSTCWALTVQKKTGFPSKSTGRITKNTFS
>UniRef90_P05669_oligopeptide_5
STCWALTVQKKTGFPSKSTGRITKNTFSTASCGKRKANRVMTSSRKLSTTVPWMYS
>UniRef90_P05669_oligopeptide_6
LTVQKKTGFPSKSTGRITKNTFSTASCGKRKANRVMTSSRKLSTTVPWMYSSPQSW
>UniRef90_P05670_oligopeptide_1
MSTAASSRMRVFSGRSTRTYPRAVPTYHCQPCRRVPSRPCRPVRALDTASKHARSN
>UniRef90_P05670_oligopeptide_2
CQPCRRVPSRPCRPVRALDTASKHARSNRATAAQKEKQGHGGSAQGARNPASHRHL
>UniRef90_P05670_oligopeptide_3
RATAAQKEKQGHGGSAQGARNPASHRHLHQRTRGDQVPSEPPSRPRKDHASQSPDT
>UniRef90_P05670_oligopeptide_4
TAAQKEKQGHGGSAQGARNPASHRHLHQRTRGDQVPSEPPSRPRKDHASQSPDTAY
>UniRef90_P05671_oligopeptide_1
MAGRAKKKCPWNDSCKTTIKIWPDVRMMLGGWLIACASNKPDPKTWCSSPPSAVLK
>UniRef90_P05671_oligopeptide_2
LGGWLIACASNKPDPKTWCSSPPSAVLKLPILISSPAASSHPRKRGKEKKERTPTE
>UniRef90_P05671_oligopeptide_3
SPPSAVLKLPILISSPAASSHPRKRGKEKKERTPTERLAAPARKKQCSAYLAIATG
>UniRef90_P05769_oligopeptide_1
MSKKPGGPGKPRVVNMLKRGIPRVFPLVGVKRVVMNLLDGRGPIRFVLALLAFFRF
>UniRef90_P05769_oligopeptide_2
GVKRVVMNLLDGRGPIRFVLALLAFFRFTALAPTKALMRRWKSVNKTTAMKHLTSF
>UniRef90_P05769_oligopeptide_3
TALAPTKALMRRWKSVNKTTAMKHLTSFKKELGTLIDVVNKRGKKQKKRGGSETSV
>UniRef90_P05769_oligopeptide_4
KKELGTLIDVVNKRGKKQKKRGGSETSVLMLIFMLIGFAAALKLSTFQGKIMMTVN
>UniRef90_P05769_oligopeptide_5
LMLIFMLIGFAAALKLSTFQGKIMMTVNATDIADVIAIPTPKGPNQCWIRAIDIGF
>UniRef90_P05769_oligopeptide_6
ATDIADVIAIPTPKGPNQCWIRAIDIGFMCDDTITYECPKLESGNDPEDIDCWCDK
>UniRef90_P05769_oligopeptide_7
MCDDTITYECPKLESGNDPEDIDCWCDKQAVYVNYGRCTRARHSKRSRRSITVQTH
>UniRef90_P05769_oligopeptide_8
QAVYVNYGRCTRARHSKRSRRSITVQTHGESTLVNKKDAWLDSTKATRYLTKTENW
>UniRef90_P05769_oligopeptide_9
GESTLVNKKDAWLDSTKATRYLTKTENWIIRNPGYALVAVVLGWMLGSNTGQKVIF
>UniRef90_P05769_oligopeptide_10
IIRNPGYALVAVVLGWMLGSNTGQKVIFTVLLLLVAPAYSFNCLGMSSRDFIEGAS
>UniRef90_P05769_oligopeptide_11
TVLLLLVAPAYSFNCLGMSSRDFIEGASGATWVDLVLEGDSCITIMAADKPTLDIR
>UniRef90_P05769_oligopeptide_12
GATWVDLVLEGDSCITIMAADKPTLDIRMMNIEATNLALVRNYCYAATVSDVSTVS
>UniRef90_P05769_oligopeptide_13
MMNIEATNLALVRNYCYAATVSDVSTVSNCPTTGESHNTKRADHNYLCKRGVTDRG
>UniRef90_P05769_oligopeptide_14
NCPTTGESHNTKRADHNYLCKRGVTDRGWGNGCGLFGKGSIDTCAKFTCSNSAAGR
>UniRef90_P05769_oligopeptide_15
WGNGCGLFGKGSIDTCAKFTCSNSAAGRLILPEDIKYEVGVFVHGSTDSTSHGNYS
>UniRef90_P05769_oligopeptide_16
LILPEDIKYEVGVFVHGSTDSTSHGNYSTQIGANQAVRFTISPNAPAITAKMGDYG
>UniRef90_P05769_oligopeptide_17
TQIGANQAVRFTISPNAPAITAKMGDYGEVTVECEPRSGLNTEAYYVMTIGTKHFL
>UniRef90_P05769_oligopeptide_18
EVTVECEPRSGLNTEAYYVMTIGTKHFLVHREWFNDLLLPWTSPASTEWRNREILV
>UniRef90_P05769_oligopeptide_19
VHREWFNDLLLPWTSPASTEWRNREILVEFEEPHATKQSVVALGSQEGALHQALAG
>UniRef90_P05769_oligopeptide_20
EFEEPHATKQSVVALGSQEGALHQALAGAIPVEFSSSTLKLTSGHLKCRVKMEKLK
>UniRef90_P05769_oligopeptide_21
AIPVEFSSSTLKLTSGHLKCRVKMEKLKLKGTTYGMCTEKFTFSKNPADTGHGTVV
>UniRef90_P05769_oligopeptide_22
LKGTTYGMCTEKFTFSKNPADTGHGTVVLELQYTGSDGPCKIPISSVASLNDMTPV
>UniRef90_P05769_oligopeptide_23
LELQYTGSDGPCKIPISSVASLNDMTPVGRMVTANPYVASSTANAKVLVEIEPPFG
>UniRef90_P05769_oligopeptide_24
GRMVTANPYVASSTANAKVLVEIEPPFGDSYIVVGRGDKQINHHWHKEGSSIGKAF
>UniRef90_P05769_oligopeptide_25
DSYIVVGRGDKQINHHWHKEGSSIGKAFSTTLKGAQRLAALGDTAWDFGSVGGVFN
>UniRef90_P05769_oligopeptide_26
STTLKGAQRLAALGDTAWDFGSVGGVFNSIGKAVHQVFGGAFRTLFGGMSWISPGL
>UniRef90_P05769_oligopeptide_27
SIGKAVHQVFGGAFRTLFGGMSWISPGLLGALLLWMGVNARDKSIALAFLATGGVL
>UniRef90_P05769_oligopeptide_28
LGALLLWMGVNARDKSIALAFLATGGVLLFLATNVHADTGCAIDITRRELKCGSGI
>UniRef90_P05769_oligopeptide_29
LFLATNVHADTGCAIDITRRELKCGSGIFIHNDVEAWIDRYKYLPETPKQLAKVVE
>UniRef90_P05769_oligopeptide_30
FIHNDVEAWIDRYKYLPETPKQLAKVVENAHKSGICGIRSVNRFEHQMWESVRDEL
>UniRef90_P05769_oligopeptide_31
NAHKSGICGIRSVNRFEHQMWESVRDELNALLKENAIDLSVVVEKQKGMYRAAPNR
>UniRef90_P05769_oligopeptide_32
NALLKENAIDLSVVVEKQKGMYRAAPNRLRLTVEELDIGWKAWGKSLLFAAELANS
>UniRef90_P05769_oligopeptide_33
LRLTVEELDIGWKAWGKSLLFAAELANSTFVVDGPETAECPNSKRAWNSFEIEDFG
>UniRef90_P05769_oligopeptide_34
TFVVDGPETAECPNSKRAWNSFEIEDFGFGITSTRGWLKLREENTSECDSTIIGTA
>UniRef90_P05769_oligopeptide_35
FGITSTRGWLKLREENTSECDSTIIGTAVKGNHAVHSDLSYWIESGLNGTWKLERA
>UniRef90_P05769_oligopeptide_36
VKGNHAVHSDLSYWIESGLNGTWKLERAIFGEVKSCTWPETHTLWGDAVEETELII
>UniRef90_P05769_oligopeptide_37
IFGEVKSCTWPETHTLWGDAVEETELIIPVTLAGPRSKHNRREGYKVQVQGPWDEE
>UniRef90_P05769_oligopeptide_38
PVTLAGPRSKHNRREGYKVQVQGPWDEEDIKLDFDYCPGTTVTVSEHCGKRGPSVR
>UniRef90_P05769_oligopeptide_39
DIKLDFDYCPGTTVTVSEHCGKRGPSVRTTTDSGKLVTDWCCRSCTLPPLRFTTAS
>UniRef90_P05769_oligopeptide_40
TTTDSGKLVTDWCCRSCTLPPLRFTTASGCWYGMEIRPMKHDESTLVKSRVQAFNG
>UniRef90_P05769_oligopeptide_41
GCWYGMEIRPMKHDESTLVKSRVQAFNGDMIDPFQLGLLVMFLATQEVLRKRWTAR
>UniRef90_P05769_oligopeptide_42
DMIDPFQLGLLVMFLATQEVLRKRWTARLTLPAAVGALLVLLLGGITYTDLVRYLI
>UniRef90_P05769_oligopeptide_43
LTLPAAVGALLVLLLGGITYTDLVRYLILVGSAFAESNNGGDVIHLALIAVFKVQP
>UniRef90_P05769_oligopeptide_44
LVGSAFAESNNGGDVIHLALIAVFKVQPAFLVASLTRSRWTNQENLVLVLGAAFFQ
>UniRef90_P05769_oligopeptide_45
AFLVASLTRSRWTNQENLVLVLGAAFFQMAASDLELTIPGLLNSAATAWMVLRAMA
>UniRef90_P05769_oligopeptide_46
MAASDLELTIPGLLNSAATAWMVLRAMAFPSTSAIAMPMLAMLAPGMRMLHLDTYR
>UniRef90_P05769_oligopeptide_47
FPSTSAIAMPMLAMLAPGMRMLHLDTYRIVLLLIGICSLLNERRRSVEKKKGAVLI
>UniRef90_P05769_oligopeptide_48
IVLLLIGICSLLNERRRSVEKKKGAVLIGLALTSTGYFSPTIMAAGLMICNPNKKR
>UniRef90_P05769_oligopeptide_49
GLALTSTGYFSPTIMAAGLMICNPNKKRGWPATEVLTAVGLMFAIVGGLAELDIDS
>UniRef90_P05769_oligopeptide_50
GWPATEVLTAVGLMFAIVGGLAELDIDSMSVPFTIAGLMLVSYVISGKATDMWLER
>UniRef90_P05769_oligopeptide_51
MSVPFTIAGLMLVSYVISGKATDMWLERAADVSWEAGAAITGTSERLDVQLDDDGD
>UniRef90_P05769_oligopeptide_52
AADVSWEAGAAITGTSERLDVQLDDDGDFHLLNDPGVPWKIWVLRMTCLSVAAITP
>UniRef90_P05769_oligopeptide_53
FHLLNDPGVPWKIWVLRMTCLSVAAITPRAILPSAFGYWLTLKYTKRGGVFWDTPS
>UniRef90_P05769_oligopeptide_54
RAILPSAFGYWLTLKYTKRGGVFWDTPSPKVYPKGDTTPGVYRIMARGILGRYQAG
>UniRef90_P05769_oligopeptide_55
PKVYPKGDTTPGVYRIMARGILGRYQAGVGVMHEGVFHTLWHTTRGAAIMSGEGRL
>UniRef90_P05769_oligopeptide_56
VGVMHEGVFHTLWHTTRGAAIMSGEGRLTPYWGNVKEDRVTYGGPWKLDQKWNGVD
>UniRef90_P05769_oligopeptide_57
TPYWGNVKEDRVTYGGPWKLDQKWNGVDDVQMIVVEPGKPAINVQTKPGIFKTAHG
>UniRef90_P05769_oligopeptide_58
DVQMIVVEPGKPAINVQTKPGIFKTAHGEIGAVSLDYPIGTSGSPIVNSNGEIIGL
>UniRef90_P05769_oligopeptide_59
EIGAVSLDYPIGTSGSPIVNSNGEIIGLYGNGVILGNGAYVSAIVQGERVEEPVPE
>UniRef90_P05769_oligopeptide_60
YGNGVILGNGAYVSAIVQGERVEEPVPEAYNPEMLKKRQLTVLDLHPGAGKTRRIL
>UniRef90_P05769_oligopeptide_61
AYNPEMLKKRQLTVLDLHPGAGKTRRILPQIIKDAIQKRLRTAVLAPTRVVAAEMA
>UniRef90_P05769_oligopeptide_62
PQIIKDAIQKRLRTAVLAPTRVVAAEMAEALRGLPVRYLTPAVQREHSGNEIVDVM
>UniRef90_P05769_oligopeptide_63
EALRGLPVRYLTPAVQREHSGNEIVDVMCHATLTHRLMSPLRVPNYNLFVMDEAHF
>UniRef90_P05769_oligopeptide_64
CHATLTHRLMSPLRVPNYNLFVMDEAHFTDPASIAARGYIATRVEAGEAAAIFMTA
>UniRef90_P05769_oligopeptide_65
TDPASIAARGYIATRVEAGEAAAIFMTATPPGTSDPFPDTNSPVHDVSSEIPDRAW
>UniRef90_P05769_oligopeptide_66
TPPGTSDPFPDTNSPVHDVSSEIPDRAWSSGFEWITDYAGKTVWFVASVKMSNEIA
>UniRef90_P05769_oligopeptide_67
SSGFEWITDYAGKTVWFVASVKMSNEIAQCLQRAGKRVIQLNRKSYDTEYPKCKNG
>UniRef90_P05769_oligopeptide_68
QCLQRAGKRVIQLNRKSYDTEYPKCKNGDWDFVITTDISEMGANFGASRVIDCRKS
>UniRef90_P05769_oligopeptide_69
DWDFVITTDISEMGANFGASRVIDCRKSVKPTILDEGEGRVILSVPSAITSASAAQ
>UniRef90_P05769_oligopeptide_70
VKPTILDEGEGRVILSVPSAITSASAAQRRGRVGRNPSQIGDEYHYGGGTSEDDTM
>UniRef90_P05769_oligopeptide_71
RRGRVGRNPSQIGDEYHYGGGTSEDDTMLAHWTEAKILLDNIHLPNGLVAQLYGPE
>UniRef90_P05769_oligopeptide_72
LAHWTEAKILLDNIHLPNGLVAQLYGPERDKTYTMDGEYRLRGEERKTFLELIKTA
>UniRef90_P05769_oligopeptide_73
RDKTYTMDGEYRLRGEERKTFLELIKTADLPVWLAYKVASNGIQYNDRKWCFDGPR
>UniRef90_P05769_oligopeptide_74
DLPVWLAYKVASNGIQYNDRKWCFDGPRSNIILEDNNEVEIITRIGERKVLKPRWL
>UniRef90_P05769_oligopeptide_75
SNIILEDNNEVEIITRIGERKVLKPRWLDARVYSDHQSLKWFKDFAAGKRSAIGFF
>UniRef90_P05769_oligopeptide_76
DARVYSDHQSLKWFKDFAAGKRSAIGFFEVLGRMPEHFAGKTREALDTMYLVATSE
>UniRef90_P05769_oligopeptide_77
EVLGRMPEHFAGKTREALDTMYLVATSEKGGKAHRMALEELPDALETITLIAALGV
>UniRef90_P05769_oligopeptide_78
KGGKAHRMALEELPDALETITLIAALGVMTAGFFLLMMQRKGIGKLGLGALVLVVA
>UniRef90_P05769_oligopeptide_79
MTAGFFLLMMQRKGIGKLGLGALVLVVATFFLWMSDVSGTKIAGVLLLALLMMVVL
>UniRef90_P05769_oligopeptide_80
TFFLWMSDVSGTKIAGVLLLALLMMVVLIPEPEKQRSQTDNQLAVFLICVLLVVGL
>UniRef90_P05769_oligopeptide_81
IPEPEKQRSQTDNQLAVFLICVLLVVGLVAANEYGMLERTKTDIRNLFGKSLIEEN
>UniRef90_P05769_oligopeptide_82
VAANEYGMLERTKTDIRNLFGKSLIEENEVHIPPFDFFTLDLKPATAWALYGGSTV
>UniRef90_P05769_oligopeptide_83
EVHIPPFDFFTLDLKPATAWALYGGSTVVLTPLIKHLVTSQYVTTSLASINAQAGS
>UniRef90_P05769_oligopeptide_84
VLTPLIKHLVTSQYVTTSLASINAQAGSLFTLPKGIPFTDFDLSVALVFLGCWGQV
>UniRef90_P05769_oligopeptide_85
LFTLPKGIPFTDFDLSVALVFLGCWGQVTLTTLIMATILVTLHYGYLLPGWQAEAL
>UniRef90_P05769_oligopeptide_86
TLTTLIMATILVTLHYGYLLPGWQAEALRAAQKRTAAGIMKNAVVDGIVATDVPEL
>UniRef90_P05769_oligopeptide_87
RAAQKRTAAGIMKNAVVDGIVATDVPELERTTPQMQKRLGQILLVLASVAAVCVNP
>UniRef90_P05769_oligopeptide_88
ERTTPQMQKRLGQILLVLASVAAVCVNPRITTIREAGILCTAAALTLWDNNASAAW
>UniRef90_P05769_oligopeptide_89
RITTIREAGILCTAAALTLWDNNASAAWNSTTATGLCHVMRGSWIAGASIAWTLIK
>UniRef90_P05769_oligopeptide_90
NSTTATGLCHVMRGSWIAGASIAWTLIKNAEKPAFKRGRAGGRTLGEQWKEKLNAM
>UniRef90_P05769_oligopeptide_91
NAEKPAFKRGRAGGRTLGEQWKEKLNAMGKEEFFSYRKEAILEVDRTEARRARREG
>UniRef90_P05769_oligopeptide_92
GKEEFFSYRKEAILEVDRTEARRARREGNKVGGHPVSRGTAKLRWLVERRFVQPIG
>UniRef90_P05769_oligopeptide_93
NKVGGHPVSRGTAKLRWLVERRFVQPIGKVVDLGCGRGGWSYYAATMKNVQEVRGY
>UniRef90_P05769_oligopeptide_94
KVVDLGCGRGGWSYYAATMKNVQEVRGYTKGGPGHEEPMLMQSYGWNIVTMKSGVD
>UniRef90_P05769_oligopeptide_95
TKGGPGHEEPMLMQSYGWNIVTMKSGVDVFYKPSEISDTLLCDIGESSPSAEIEEQ
>UniRef90_P05769_oligopeptide_96
VFYKPSEISDTLLCDIGESSPSAEIEEQRTLRILEMVSDWLSRGPKEFCIKILCPY
>UniRef90_P05769_oligopeptide_97
RTLRILEMVSDWLSRGPKEFCIKILCPYMPKVIEKLESLQRRFGGGLVRVPLSRNS
>UniRef90_P05769_oligopeptide_98
MPKVIEKLESLQRRFGGGLVRVPLSRNSNHEMYWVSGASGNIVHAVNMTSQVLIGR
>UniRef90_P05769_oligopeptide_99
NHEMYWVSGASGNIVHAVNMTSQVLIGRMDKKIWKGPKYEEDVNLGSGTRAVGKGV
>UniRef90_P05769_oligopeptide_100
MDKKIWKGPKYEEDVNLGSGTRAVGKGVQHTDYKRIKSRIEKLKEEYAATWHTDDN
>UniRef90_P05769_oligopeptide_101
QHTDYKRIKSRIEKLKEEYAATWHTDDNHPYRTWTYHGSYEVKPSGSASTLVNGVV
>UniRef90_P05769_oligopeptide_102
HPYRTWTYHGSYEVKPSGSASTLVNGVVRLLSKPWDAITGVTTMAMTDTTPFGQQR
>UniRef90_P05769_oligopeptide_103
RLLSKPWDAITGVTTMAMTDTTPFGQQRVFKEKVDTKAPEPPQGVKTVMDETTNWL
>UniRef90_P05769_oligopeptide_104
VFKEKVDTKAPEPPQGVKTVMDETTNWLWAYLARNKKARLCTREEFVKKVNSHAAL
>UniRef90_P05769_oligopeptide_105
WAYLARNKKARLCTREEFVKKVNSHAALGAMFEEQNQWKNAREAVEDPKFWEMVDE
>UniRef90_P05769_oligopeptide_106
GAMFEEQNQWKNAREAVEDPKFWEMVDEERECHLRGECRTCIYNMMGKREKKPGEF
>UniRef90_P05769_oligopeptide_107
ERECHLRGECRTCIYNMMGKREKKPGEFGKAKGSRAIWFMWLGARFLEFEALGFLN
>UniRef90_P05769_oligopeptide_108
GKAKGSRAIWFMWLGARFLEFEALGFLNEDHWMSRENSGGGVEGAGIQKLGYILRD
>UniRef90_P05769_oligopeptide_109
EDHWMSRENSGGGVEGAGIQKLGYILRDVAQKPGGKIYADDTAGWDTRITQADLEN
>UniRef90_P05769_oligopeptide_110
VAQKPGGKIYADDTAGWDTRITQADLENEAKVLELMEGEQRTLARAIIELTYRHKV
>UniRef90_P05769_oligopeptide_111
EAKVLELMEGEQRTLARAIIELTYRHKVVKVMRPAAGGKTVMDVISREDQRGSGQV
>UniRef90_P05769_oligopeptide_112
VKVMRPAAGGKTVMDVISREDQRGSGQVVTYALNTFTNIAVQLVRLMEAEAVIGPD
>UniRef90_P05769_oligopeptide_113
VTYALNTFTNIAVQLVRLMEAEAVIGPDDIESIERKKKFAVRTWLFENAEERVQRM
>UniRef90_P05769_oligopeptide_114
DIESIERKKKFAVRTWLFENAEERVQRMAVSGDDCVVKPLDDRFSTALHFLNAMSK
>UniRef90_P05769_oligopeptide_115
AVSGDDCVVKPLDDRFSTALHFLNAMSKVRKDIQEWKPSQGWYDWQQVPFCSNHFQ
>UniRef90_P05769_oligopeptide_116
VRKDIQEWKPSQGWYDWQQVPFCSNHFQEVIMKDGRTLVVPCRGQDELIGRARISP
>UniRef90_P05769_oligopeptide_117
EVIMKDGRTLVVPCRGQDELIGRARISPGSGWNVRDTACLAKAYAQMWLVLYFHRR
>UniRef90_P05769_oligopeptide_118
GSGWNVRDTACLAKAYAQMWLVLYFHRRDLRLMANAICSSVPVDWVPTGRTTWSIH
>UniRef90_P05769_oligopeptide_119
DLRLMANAICSSVPVDWVPTGRTTWSIHGKGEWMTTEDMLSVWNRVWILENEWMED
>UniRef90_P05769_oligopeptide_120
GKGEWMTTEDMLSVWNRVWILENEWMEDKTTVSDWTEVPYVGKREDIWCGSLIGTR
>UniRef90_P05769_oligopeptide_121
KTTVSDWTEVPYVGKREDIWCGSLIGTRTRATWAENIYAAINQVRSVIGKEKYVDY
>UniRef90_P05769_oligopeptide_122
IWCGSLIGTRTRATWAENIYAAINQVRSVIGKEKYVDYVQSLRRYEETHVSEDRVL
>UniRef90_P05777_oligopeptide_1
MSLLTEVETYVLSIVPSGPLKAEIAQRLEDVFAGKNTDLEVLMEWLKTRPILSPLT
>UniRef90_P05777_oligopeptide_2
EDVFAGKNTDLEVLMEWLKTRPILSPLTKGILGFVFTLTVPSERGLQRRRFVQNAL
>UniRef90_P05777_oligopeptide_3
KGILGFVFTLTVPSERGLQRRRFVQNALNGNGDPNNMDKAVKLYRKLKREITFHGA
>UniRef90_P05777_oligopeptide_4
NGNGDPNNMDKAVKLYRKLKREITFHGAKEIALSYSAGALASCMGLIYNRMGAVTT
>UniRef90_P05777_oligopeptide_5
KEIALSYSAGALASCMGLIYNRMGAVTTEVAFGLVCATCEQIADSQHRSHRQMVTT
>UniRef90_P05777_oligopeptide_6
EVAFGLVCATCEQIADSQHRSHRQMVTTTNPLIRHENRMVLASTTAKAMEQMAGSS
>UniRef90_P05777_oligopeptide_7
TNPLIRHENRMVLASTTAKAMEQMAGSSEQAAEAMDIASQARQMVQAMRTIGTHPS
>UniRef90_P05777_oligopeptide_8
EQAAEAMDIASQARQMVQAMRTIGTHPSSSAGLKDDLLENLQAYQKRMGVQMQRFK
>UniRef90_P05779_oligopeptide_1
MSLPTEVETPTRNEWGCRCNDSSDHITIAAKFIGILHLILWILDRLFFKCIYRRLK
>UniRef90_P05779_oligopeptide_2
AAKFIGILHLILWILDRLFFKCIYRRLKYGPKRGPSTEGVPDSMREEYRQKQQNAA
>UniRef90_P05779_oligopeptide_3
ILDRLFFKCIYRRLKYGPKRGPSTEGVPDSMREEYRQKQQNAADVDDGHFVNIELE
>UniRef90_P05780_oligopeptide_1
MSLLTEVETPIRNEWGCRCNDSSDPLVIAANIIGILHLILWILDRLFFKCIYRRFK
>UniRef90_P05780_oligopeptide_2
AANIIGILHLILWILDRLFFKCIYRRFKYGLKRGPSTEGVPESMREEYRKEQQNAV
>UniRef90_P05780_oligopeptide_3
ILDRLFFKCIYRRFKYGLKRGPSTEGVPESMREEYRKEQQNAVDVDDGHFVNIELE
>UniRef90_P05807_oligopeptide_1
MSKSHAAYIDYALRRTTNMPVEMMGSDVVRLKDYQHFVARVFLGLDSMHSLLLFHE
>UniRef90_P05807_oligopeptide_2
VRLKDYQHFVARVFLGLDSMHSLLLFHETGVGKTMTTVYILKHLKDIYTNWAIILL
>UniRef90_P05807_oligopeptide_3
TGVGKTMTTVYILKHLKDIYTNWAIILLVKKALIEDPWMNTILRYAPEITKDCIFI
>UniRef90_P05807_oligopeptide_4
VKKALIEDPWMNTILRYAPEITKDCIFINYDDQNFRNKFFTNIKTINSKSRICVII
>UniRef90_P05807_oligopeptide_5
NYDDQNFRNKFFTNIKTINSKSRICVIIDECHNFISKSLIKEDGKIRPTRSVYNFL
>UniRef90_P05807_oligopeptide_6
DECHNFISKSLIKEDGKIRPTRSVYNFLSKTIALKNHKMICLSATPIVNSVQEFTM
>UniRef90_P05807_oligopeptide_7
SKTIALKNHKMICLSATPIVNSVQEFTMLVNLLRPGSLQHQSLFENKRLVDEKELV
>UniRef90_P05807_oligopeptide_8
LVNLLRPGSLQHQSLFENKRLVDEKELVSKLGGLCSYIVNNEFSIFDDVEGSASFA
>UniRef90_P05807_oligopeptide_9
SKLGGLCSYIVNNEFSIFDDVEGSASFAKKTVLMRYVNMSKKQEEIYQKAKLAEIK
>UniRef90_P05807_oligopeptide_10
KKTVLMRYVNMSKKQEEIYQKAKLAEIKTGISSFRILRRMATTFTFDSFPERQNRD
>UniRef90_P05807_oligopeptide_11
TGISSFRILRRMATTFTFDSFPERQNRDPGEYAQEIATLYNDFKNSLRDREFSKSA
>UniRef90_P05807_oligopeptide_12
PGEYAQEIATLYNDFKNSLRDREFSKSALDTFKRGELLGGDASAADISLFTELKEK
>UniRef90_P05807_oligopeptide_13
LDTFKRGELLGGDASAADISLFTELKEKSVKFIDVCLGILASHGKCLVFEPFVNQS
>UniRef90_P05807_oligopeptide_14
SVKFIDVCLGILASHGKCLVFEPFVNQSGIEILLLYFKVFGISNIEFSSRTKDTRI
>UniRef90_P05807_oligopeptide_15
GIEILLLYFKVFGISNIEFSSRTKDTRIKAVAEFNQESNTNGECIKTCVFSSSGGE
>UniRef90_P05807_oligopeptide_16
KAVAEFNQESNTNGECIKTCVFSSSGGEGISFFSINDIFILDMTWNEASLRQIVGR
>UniRef90_P05807_oligopeptide_17
GISFFSINDIFILDMTWNEASLRQIVGRAIRLNSHVLTPPERRYVNVHFIMARLSN
>UniRef90_P05807_oligopeptide_18
AIRLNSHVLTPPERRYVNVHFIMARLSNGMPTVDEDLFEIIQSKSKEFVQLFRVFK
>UniRef90_P05807_oligopeptide_19
GMPTVDEDLFEIIQSKSKEFVQLFRVFKHTSLEWIHANEKDFSPIDNESGWKTLVS
>UniRef90_P05807_oligopeptide_20
HTSLEWIHANEKDFSPIDNESGWKTLVSRAIDLSSNKNITNKLIEGTNIWYSNSNR
>UniRef90_P05807_oligopeptide_21
RAIDLSSNKNITNKLIEGTNIWYSNSNRLMSINRGFKGVDGRVYDVDGNYLHDMPD
>UniRef90_P05807_oligopeptide_22
IEGTNIWYSNSNRLMSINRGFKGVDGRVYDVDGNYLHDMPDNPVIKIHDGKLIYIF
>UniRef90_P05856_oligopeptide_1
MGGKWSKRVTGWPTVRERMRRAEPAELAADGVGAASRDLEKHGALTSSNTAATNAD
>UniRef90_P05856_oligopeptide_2
ADGVGAASRDLEKHGALTSSNTAATNADCAWLEAQEEEEVGFPVKPQVPLRPMTYK
>UniRef90_P05856_oligopeptide_3
CAWLEAQEEEEVGFPVKPQVPLRPMTYKAALDLSHFLKEKGGLDGLIYSQKRQDIL
>UniRef90_P05856_oligopeptide_4
AALDLSHFLKEKGGLDGLIYSQKRQDILDLWVYHTQGYFPDWQNYTPGPGIRYPLT
>UniRef90_P05856_oligopeptide_5
DLWVYHTQGYFPDWQNYTPGPGIRYPLTFGWCFKLVPVEPEKIEEANKGENNCLLH
>UniRef90_P05856_oligopeptide_6
FGWCFKLVPVEPEKIEEANKGENNCLLHPMSQHGMDDPEREVLVWKSDSHLAFQHY
>UniRef90_P05856_oligopeptide_7
EKIEEANKGENNCLLHPMSQHGMDDPEREVLVWKSDSHLAFQHYARELHPEYYKNC
>UniRef90_P05857_oligopeptide_1
MGGKWSKRSVVGWPTVRERMRKTEPAADGVGAASRDLEKHGAITSSNTPANNADCA
>UniRef90_P05857_oligopeptide_2
GVGAASRDLEKHGAITSSNTPANNADCAWLEAQEEEEVGFPVRPQVPLRPMTYKAA
>UniRef90_P05857_oligopeptide_3
WLEAQEEEEVGFPVRPQVPLRPMTYKAAVDLSHFLKEQGGLEGLIHSQRRQDILDL
>UniRef90_P05857_oligopeptide_4
VDLSHFLKEQGGLEGLIHSQRRQDILDLWIYHTQGYFPDWQNYTPGPGIRYPLCFG
>UniRef90_P05857_oligopeptide_5
WIYHTQGYFPDWQNYTPGPGIRYPLCFGWCFKLVPVKPEKIEEANEGENNSLLHPM
>UniRef90_P05857_oligopeptide_6
WCFKLVPVKPEKIEEANEGENNSLLHPMSLHGMEDPEREVLEWRFDNRLAFHHMAR
>UniRef90_P05857_oligopeptide_7
SLHGMEDPEREVLEWRFDNRLAFHHMARDLHPEYYKDCLTSMCLQGTFRWGISREA
>UniRef90_P05857_oligopeptide_8
RFDNRLAFHHMARDLHPEYYKDCLTSMCLQGTFRWGISREARLGGTGEWRALRCCI
>UniRef90_P05858_oligopeptide_1
MGGKWSKSKMGGWPAVRERMQKAEPAADGVGAASRDLEKHGTITSSNTAANNAACT
>UniRef90_P05858_oligopeptide_2
GVGAASRDLEKHGTITSSNTAANNAACTWLEAQEDEDEEVGFPVRPQVPLRPMTFK
>UniRef90_P05858_oligopeptide_3
WLEAQEDEDEEVGFPVRPQVPLRPMTFKAAVDLSHFLKEKGGLDGLVFSQKRQDIL
>UniRef90_P05858_oligopeptide_4
AAVDLSHFLKEKGGLDGLVFSQKRQDILDLWVYHTQGYFPDWQNYTPGPGTRYPLT
>UniRef90_P05858_oligopeptide_5
DLWVYHTQGYFPDWQNYTPGPGTRYPLTFGWCFKLVPVEPDKVEEATEGENNSLLH
>UniRef90_P05858_oligopeptide_6
FGWCFKLVPVEPDKVEEATEGENNSLLHPICLHGMDDPEKEVLVWKFDSRLAFHHV
>UniRef90_P05858_oligopeptide_7
DKVEEATEGENNSLLHPICLHGMDDPEKEVLVWKFDSRLAFHHVAREKHPEYYKDC
>UniRef90_P05859_oligopeptide_1
MGNKWSKGWPAVRERIRQTPPAPPAAEGVGAASQDLAKHGAISSSNTATNNPDCAW
>UniRef90_P05859_oligopeptide_2
VGAASQDLAKHGAISSSNTATNNPDCAWLEAQEESEEVGFPVRPQVPLRPMTFKGA
>UniRef90_P05859_oligopeptide_3
LEAQEESEEVGFPVRPQVPLRPMTFKGAFDLSFFLKEKGGLDGLIYSKKRQEILDL
>UniRef90_P05859_oligopeptide_4
FDLSFFLKEKGGLDGLIYSKKRQEILDLWVYHTQGFFPDWHNYTPGPGTRYPLCFG
>UniRef90_P05859_oligopeptide_5
WVYHTQGFFPDWHNYTPGPGTRYPLCFGWCFKLVPVDPREVEEANTGENNCLLHPM
>UniRef90_P05859_oligopeptide_6
WCFKLVPVDPREVEEANTGENNCLLHPMSQHGMDDDEREVLMWKFDSSLARKHLAR
>UniRef90_P05859_oligopeptide_7
PREVEEANTGENNCLLHPMSQHGMDDDEREVLMWKFDSSLARKHLAREMHPEFYKD
>UniRef90_P05860_oligopeptide_1
MGASGSKKRSKPLQGLQERLLQARGETCGGRCNESGGGYLQSHEGSGREQNSPSCE
>UniRef90_P05860_oligopeptide_2
GGRCNESGGGYLQSHEGSGREQNSPSCEGQRYQQGDFVNTPWRTPAAEREKELYKQ
>UniRef90_P05860_oligopeptide_3
GQRYQQGDFVNTPWRTPAAEREKELYKQQNMDDVDLDDDDQVGFPVTPRVPLRPMT
>UniRef90_P05860_oligopeptide_4
QNMDDVDLDDDDQVGFPVTPRVPLRPMTFKLAVDMSHFIKEKGGLEGLFYSQRRHR
>UniRef90_P05860_oligopeptide_5
FKLAVDMSHFIKEKGGLEGLFYSQRRHRILDLYLDKAFTLYPEEFGHNSGLPEKEW
>UniRef90_P05860_oligopeptide_6
EKGGLEGLFYSQRRHRILDLYLDKAFTLYPEEFGHNSGLPEKEWKARLKARGIPFS
>UniRef90_P05865_oligopeptide_1
MAGRSGDSDEELIKTVRIIKHLYQSNPPPKPEGTRQARRNRRRRWRERQRRIHSIS
>UniRef90_P05865_oligopeptide_2
PKPEGTRQARRNRRRRWRERQRRIHSISAWLLSTCLGRSAEPVPLQLPPLERLTLD
>UniRef90_P05865_oligopeptide_3
AWLLSTCLGRSAEPVPLQLPPLERLTLDCSEDCGTSGTQGVGSPQILVESPAVLES
>UniRef90_P05865_oligopeptide_4
STCLGRSAEPVPLQLPPLERLTLDCSEDCGTSGTQGVGSPQILVESPAVLESGTKE
>UniRef90_P05866_oligopeptide_1
PPPNPEGTRQARRNRRRRWRERQRQIRSIGAWILSTYLGRSAEPVPLQLPPLERLT
>UniRef90_P05866_oligopeptide_2
IGAWILSTYLGRSAEPVPLQLPPLERLTLDCEEDCGTSGTQGVGSPQVLVESPAVL
>UniRef90_P05866_oligopeptide_3
STYLGRSAEPVPLQLPPLERLTLDCEEDCGTSGTQGVGSPQVLVESPAVLEQGTKE
>UniRef90_P05867_oligopeptide_1
PPPNPEGTRQARKNRRRRWRRRQQQIRSISERILSTCLGRPAEPVHLQLPPLERLN
>UniRef90_P05867_oligopeptide_2
ISERILSTCLGRPAEPVHLQLPPLERLNLDCSKGTATGVGSTQIPGESCAVLGSGT
>UniRef90_P05867_oligopeptide_3
ERILSTCLGRPAEPVHLQLPPLERLNLDCSKGTATGVGSTQIPGESCAVLGSGTKE
>UniRef90_P05868_oligopeptide_1
PYPPPEGTRQARKNRRRRWRARQRQIHSLGERILTTCLGRPTEPVPFLLPPIERLR
>UniRef90_P05868_oligopeptide_2
LGERILTTCLGRPTEPVPFLLPPIERLRIDCSEDRGDSDPQGVGDSQIPGKSCDLL
>UniRef90_P05868_oligopeptide_3
TTCLGRPTEPVPFLLPPIERLRIDCSEDRGDSDPQGVGDSQIPGKSCDLLGSGTKE
>UniRef90_P05869_oligopeptide_1
PPPSPEGTRQARRNRRRRWRARQRQIHSISERILSTLLGRSPEPVPLQLPPLERLN
>UniRef90_P05869_oligopeptide_2
ISERILSTLLGRSPEPVPLQLPPLERLNLNCNEDCGTSGTQGVGSHQISVESPAVL
>UniRef90_P05869_oligopeptide_3
STLLGRSPEPVPLQLPPLERLNLNCNEDCGTSGTQGVGSHQISVESPAVLDSGTEE
>UniRef90_P05870_oligopeptide_1
MAGRRGDSDEDLLKAVRLIKSLYQSNPPPSPEGTRQARRNRRRRWRERQRQIRRCS
>UniRef90_P05870_oligopeptide_2
PSPEGTRQARRNRRRRWRERQRQIRRCSEWILDTYLGRSVDPVQLQLPPLERLTLD
>UniRef90_P05870_oligopeptide_3
EWILDTYLGRSVDPVQLQLPPLERLTLDSSEDCGTSGTQGVGSPQVLVESPAVLES
>UniRef90_P05870_oligopeptide_4
DTYLGRSVDPVQLQLPPLERLTLDSSEDCGTSGTQGVGSPQVLVESPAVLESGAKE
>UniRef90_P05877_oligopeptide_1
MRVKGIRRNYQHWWGWGTMLLGLLMICSATEKLWVTVYYGVPVWKEATTTLFCASD
>UniRef90_P05877_oligopeptide_2
ATEKLWVTVYYGVPVWKEATTTLFCASDAKAYDTEVHNVWATQACVPTDPNPQEVE
>UniRef90_P05877_oligopeptide_3
AKAYDTEVHNVWATQACVPTDPNPQEVELVNVTENFNMWKNNMVEQMHEDIISLWD
>UniRef90_P05877_oligopeptide_4
LVNVTENFNMWKNNMVEQMHEDIISLWDQSLKPCVKLTPLCVTLNCTDLRNTTNTN
>UniRef90_P05877_oligopeptide_5
QSLKPCVKLTPLCVTLNCTDLRNTTNTNNSTANNNSNSEGTIKGGEMKNCSFNITT
>UniRef90_P05877_oligopeptide_6
NSTANNNSNSEGTIKGGEMKNCSFNITTSIRDKMQKEYALLYKLDIVSIDNDSTSY
>UniRef90_P05877_oligopeptide_7
SIRDKMQKEYALLYKLDIVSIDNDSTSYRLISCNTSVITQACPKISFEPIPIHYCA
>UniRef90_P05877_oligopeptide_8
RLISCNTSVITQACPKISFEPIPIHYCAPAGFAILKCNDKKFSGKGSCKNVSTVQC
>UniRef90_P05877_oligopeptide_9
PAGFAILKCNDKKFSGKGSCKNVSTVQCTHGIRPVVSTQLLLNGSLAEEEVVIRSE
>UniRef90_P05877_oligopeptide_10
THGIRPVVSTQLLLNGSLAEEEVVIRSENFTDNAKTIIVHLNESVQINCTRPNYNK
>UniRef90_P05877_oligopeptide_11
NFTDNAKTIIVHLNESVQINCTRPNYNKRKRIHIGPGRAFYTTKNIIGTIRQAHCN
>UniRef90_P05877_oligopeptide_12
RKRIHIGPGRAFYTTKNIIGTIRQAHCNISRAKWNDTLRQIVSKLKEQFKNKTIVF
>UniRef90_P05877_oligopeptide_13
ISRAKWNDTLRQIVSKLKEQFKNKTIVFNQSSGGDPEIVMHSFNCGGEFFYCNTSP
>UniRef90_P05877_oligopeptide_14
NQSSGGDPEIVMHSFNCGGEFFYCNTSPLFNSTWNGNNTWNNTTGSNNNITLQCKI
>UniRef90_P05877_oligopeptide_15
LFNSTWNGNNTWNNTTGSNNNITLQCKIKQIINMWQEVGKAMYAPPIEGQIRCSSN
>UniRef90_P05877_oligopeptide_16
KQIINMWQEVGKAMYAPPIEGQIRCSSNITGLLLTRDGGKDTDTNDTEIFRPGGGD
>UniRef90_P05877_oligopeptide_17
ITGLLLTRDGGKDTDTNDTEIFRPGGGDMRDNWRSELYKYKVVTIEPLGVAPTKAK
>UniRef90_P05877_oligopeptide_18
MRDNWRSELYKYKVVTIEPLGVAPTKAKRRVVQREKRAAIGALFLGFLGAAGSTMG
>UniRef90_P05877_oligopeptide_19
RRVVQREKRAAIGALFLGFLGAAGSTMGAASVTLTVQARLLLSGIVQQQNNLLRAI
>UniRef90_P05877_oligopeptide_20
AASVTLTVQARLLLSGIVQQQNNLLRAIEAQQHMLQLTVWGIKQLQARVLAVERYL
>UniRef90_P05877_oligopeptide_21
EAQQHMLQLTVWGIKQLQARVLAVERYLKDQQLLGFWGCSGKLICTTTVPWNASWS
>UniRef90_P05877_oligopeptide_22
KDQQLLGFWGCSGKLICTTTVPWNASWSNKSLDDIWNNMTWMQWEREIDNYTSLIY
>UniRef90_P05877_oligopeptide_23
NKSLDDIWNNMTWMQWEREIDNYTSLIYSLLEKSQTQQEKNEQELLELDKWASLWN
>UniRef90_P05877_oligopeptide_24
SLLEKSQTQQEKNEQELLELDKWASLWNWFDITNWLWYIKIFIMIVGGLVGLRIVF
>UniRef90_P05877_oligopeptide_25
WFDITNWLWYIKIFIMIVGGLVGLRIVFAVLSIVNRVRQGYSPLSLQTRPPVPRGP
>UniRef90_P05877_oligopeptide_26
AVLSIVNRVRQGYSPLSLQTRPPVPRGPDRPEGIEEEGGERDRDTSGRLVHGFLAI
>UniRef90_P05877_oligopeptide_27
DRPEGIEEEGGERDRDTSGRLVHGFLAIIWVDLRSLFLFSYHHRDLLLIAARIVEL
>UniRef90_P05877_oligopeptide_28
IWVDLRSLFLFSYHHRDLLLIAARIVELLGRRGWEVLKYWWNLLQYWSQELKSSAV
>UniRef90_P05877_oligopeptide_29
LGRRGWEVLKYWWNLLQYWSQELKSSAVSLLNATAIAVAEGTDRVIEVLQRAGRAI
>UniRef90_P05877_oligopeptide_30
QYWSQELKSSAVSLLNATAIAVAEGTDRVIEVLQRAGRAILHIPTRIRQGLERALL
>UniRef90_P05878_oligopeptide_1
MRVKGSGRNYQHLWRWGTMLLGILMICSAAEQLWVTVYYGVPVWKEATTTLFCASD
>UniRef90_P05878_oligopeptide_2
AAEQLWVTVYYGVPVWKEATTTLFCASDAKAYDTEVHNIWATHACVPTDPNPQEVV
>UniRef90_P05878_oligopeptide_3
AKAYDTEVHNIWATHACVPTDPNPQEVVLGNVTENFNMWKNNMVEQMHEDIISLWD
>UniRef90_P05878_oligopeptide_4
LGNVTENFNMWKNNMVEQMHEDIISLWDQSLKPCVKLTPLCVTLNCTNLRNDTSTN
>UniRef90_P05878_oligopeptide_5
QSLKPCVKLTPLCVTLNCTNLRNDTSTNATNTTSSNRGKMEGGEMTNCSFNITTSI
>UniRef90_P05878_oligopeptide_6
ATNTTSSNRGKMEGGEMTNCSFNITTSIRSKVQKEYALFYKLDVVPIDNTSYTLIN
>UniRef90_P05878_oligopeptide_7
RSKVQKEYALFYKLDVVPIDNTSYTLINCNTSVITQACPKVSFEPIPIHYCARWFA
>UniRef90_P05878_oligopeptide_8
CNTSVITQACPKVSFEPIPIHYCARWFAILNCNNKKFNGTGPCTNVSTVQCTHGIR
>UniRef90_P05878_oligopeptide_9
ILNCNNKKFNGTGPCTNVSTVQCTHGIRPVVSTHLLLNGSLAEEEVVLRSENFTDN
>UniRef90_P05878_oligopeptide_10
PVVSTHLLLNGSLAEEEVVLRSENFTDNAKTIIVQLKEAVEINCTRPNNNTTRSIH
>UniRef90_P05878_oligopeptide_11
AKTIIVQLKEAVEINCTRPNNNTTRSIHIGPGRAFYATGDIIGDIRQAHCNISRAK
>UniRef90_P05878_oligopeptide_12
IGPGRAFYATGDIIGDIRQAHCNISRAKWNNTLKQIVIKLRDQFENKTIIFNRSSG
>UniRef90_P05878_oligopeptide_13
WNNTLKQIVIKLRDQFENKTIIFNRSSGGDPEIVMHSFNCGGEFFYCNSTQLFSST
>UniRef90_P05878_oligopeptide_14
GDPEIVMHSFNCGGEFFYCNSTQLFSSTWNGTEGSNNTGGNDTITLPCRIKEIINM
>UniRef90_P05878_oligopeptide_15
WNGTEGSNNTGGNDTITLPCRIKEIINMWQEVGKAMYAPPIKGQVKCSSNITGLLL
>UniRef90_P05878_oligopeptide_16
WQEVGKAMYAPPIKGQVKCSSNITGLLLTRDGGNSKNGSKNENTEIFRPGGGDMRD
>UniRef90_P05878_oligopeptide_17
TRDGGNSKNGSKNENTEIFRPGGGDMRDNWRSELYKYKVVKIEPLGVAPTKAKRRV
>UniRef90_P05878_oligopeptide_18
NWRSELYKYKVVKIEPLGVAPTKAKRRVVQREKRAVGTIGAMFLGFLGAAGSTMGA
>UniRef90_P05878_oligopeptide_19
VQREKRAVGTIGAMFLGFLGAAGSTMGATSMTLTVQARLLLSGIVQQQNNLLRAIE
>UniRef90_P05878_oligopeptide_20
TSMTLTVQARLLLSGIVQQQNNLLRAIEAQQHLLQLTVWGIKQLQARVLAVERYLR
>UniRef90_P05878_oligopeptide_21
AQQHLLQLTVWGIKQLQARVLAVERYLRDQQLLGIWGCSGKLICTTTVPWNTSWSN
>UniRef90_P05878_oligopeptide_22
DQQLLGIWGCSGKLICTTTVPWNTSWSNKSLDKIWGNMTWMEWEREIDNYTSLIYT
>UniRef90_P05878_oligopeptide_23
KSLDKIWGNMTWMEWEREIDNYTSLIYTLIEESQNQQEKNEQELLELDKWASLWNW
>UniRef90_P05878_oligopeptide_24
LIEESQNQQEKNEQELLELDKWASLWNWFNITNWLWYIKIFIMIVGGLVGLRIVFT
>UniRef90_P05878_oligopeptide_25
FNITNWLWYIKIFIMIVGGLVGLRIVFTVLSIVNRVRQGYSPLSFQTRLPSQRGPD
>UniRef90_P05878_oligopeptide_26
VLSIVNRVRQGYSPLSFQTRLPSQRGPDRPEGIEEEGGERDRDRSGRLVDGFLAII
>UniRef90_P05878_oligopeptide_27
RPEGIEEEGGERDRDRSGRLVDGFLAIIWVDRSLCLFSYHRLRDLLLIVTRIVEL
>UniRef90_P05878_oligopeptide_28
WVDRSLCLFSYHRLRDLLLIVTRIVELLGRRGWEALKYWWNLLQYWSQELRNSAV
>UniRef90_P05878_oligopeptide_29
LGRRGWEALKYWWNLLQYWSQELRNSAVSFVNATAIAVAEGTDRVIELLQRAFRAI
>UniRef90_P05878_oligopeptide_30
QYWSQELRNSAVSFVNATAIAVAEGTDRVIELLQRAFRAILHIPTRIRQGLERALQ
>UniRef90_P05879_oligopeptide_1
MAMRAKGIRKNCQHLWRWGTMLLGMLMICSAAANLWVTVYYGVPVWKEATTTLFCA
>UniRef90_P05879_oligopeptide_2
CSAAANLWVTVYYGVPVWKEATTTLFCASDAKAYDTEAHNVWATHACVPTNPNPQE
>UniRef90_P05879_oligopeptide_3
SDAKAYDTEAHNVWATHACVPTNPNPQEVVLENVTENFNMWKNNMVEQMHEDIISL
>UniRef90_P05879_oligopeptide_4
VVLENVTENFNMWKNNMVEQMHEDIISLWDQSLKPCVKLTPLCVTLNCTDLNTNNT
>UniRef90_P05879_oligopeptide_5
WDQSLKPCVKLTPLCVTLNCTDLNTNNTTNTTELSIIVVWEQRGKGEMRNCSFNIT
>UniRef90_P05879_oligopeptide_6
TNTTELSIIVVWEQRGKGEMRNCSFNITTSIRDKVQREYALFYKLDVEPIDDNKNT
>UniRef90_P05879_oligopeptide_7
TSIRDKVQREYALFYKLDVEPIDDNKNTTNNTKYRLINCNTSVITQACPKVSFEPI
>UniRef90_P05879_oligopeptide_8
TNNTKYRLINCNTSVITQACPKVSFEPIPIHYCTPTGFALLKCNDKKFNGTGPCTN
>UniRef90_P05879_oligopeptide_9
PIHYCTPTGFALLKCNDKKFNGTGPCTNVSTVQCTHGIRPVVSTQLLLNGSLAEEE
>UniRef90_P05879_oligopeptide_10
VSTVQCTHGIRPVVSTQLLLNGSLAEEEVVIRSENFTNNAKTIIVQLNVSVEINCT
>UniRef90_P05879_oligopeptide_11
VVIRSENFTNNAKTIIVQLNVSVEINCTRPNNHTRKRVTLGPGRVWYTTGEILGNI
>UniRef90_P05879_oligopeptide_12
RPNNHTRKRVTLGPGRVWYTTGEILGNIRQAHCNISRAQWNNTLQQIATTLREQFG
>UniRef90_P05879_oligopeptide_13
RQAHCNISRAQWNNTLQQIATTLREQFGNKTIAFNQSSGGDPEIVMHSFNCGGEFF
>UniRef90_P05879_oligopeptide_14
NKTIAFNQSSGGDPEIVMHSFNCGGEFFYCNSTQLFNSAWNVTSNGTWSVTRKQKD
>UniRef90_P05879_oligopeptide_15
YCNSTQLFNSAWNVTSNGTWSVTRKQKDTGDIITLPCRIKQIINRWQVVGKAMYAL
>UniRef90_P05879_oligopeptide_16
TGDIITLPCRIKQIINRWQVVGKAMYALPIKGLIRCSSNITGLLLTRDGGGENQTT
>UniRef90_P05879_oligopeptide_17
PIKGLIRCSSNITGLLLTRDGGGENQTTEIFRPGGGDMRDNWRSELYKYKVVKIEP
>UniRef90_P05879_oligopeptide_18
EIFRPGGGDMRDNWRSELYKYKVVKIEPLGVAPTKAKRRVVQREKRAVGMLGAMFL
>UniRef90_P05879_oligopeptide_19
LGVAPTKAKRRVVQREKRAVGMLGAMFLGFLGAAGSTMGATSMALTVQARQLLSGI
>UniRef90_P05879_oligopeptide_20
GFLGAAGSTMGATSMALTVQARQLLSGIVQQQNNLLRAIKAQQHLLQLTVWGIKQL
>UniRef90_P05879_oligopeptide_21
VQQQNNLLRAIKAQQHLLQLTVWGIKQLQARILAVERYLKDQQLLGFWGCSGKLIC
>UniRef90_P05879_oligopeptide_22
QARILAVERYLKDQQLLGFWGCSGKLICTTAVPWNASWSNKTLDQIWNNMTWMEWD
>UniRef90_P05879_oligopeptide_23
TTAVPWNASWSNKTLDQIWNNMTWMEWDREIDNYTHLIYTLIEESQNQQEKNQQEL
>UniRef90_P05879_oligopeptide_24
REIDNYTHLIYTLIEESQNQQEKNQQELLQLDKWASLWTWSDITKWLWYIKIFIMI
>UniRef90_P05879_oligopeptide_25
LQLDKWASLWTWSDITKWLWYIKIFIMIVGGLIGLRIVFAVLSIVNRVRQGYSPLS
>UniRef90_P05879_oligopeptide_26
VGGLIGLRIVFAVLSIVNRVRQGYSPLSFQTLLPNPRGPDRPEGTEEGGGERGRDG
>UniRef90_P05879_oligopeptide_27
FQTLLPNPRGPDRPEGTEEGGGERGRDGSTRLVHGFLALVWDDLRSLCLFSYHRLR
>UniRef90_P05879_oligopeptide_28
STRLVHGFLALVWDDLRSLCLFSYHRLRDLLLIVARIVELLGRRGWEVLKYWWNLL
>UniRef90_P05879_oligopeptide_29
DLLLIVARIVELLGRRGWEVLKYWWNLLQYWSQELKNSAVSLVNVTAIAVAEGTDR
>UniRef90_P05879_oligopeptide_30
QYWSQELKNSAVSLVNVTAIAVAEGTDRVIEVVQRIYRAFLHIPRRIRQGFERALL
>UniRef90_P05880_oligopeptide_1
MRVKGIMRNCQHLWIWGTMLFGMWMICSAVEQLWVTVYYGVPVWKEATTTLFCASD
>UniRef90_P05880_oligopeptide_2
AVEQLWVTVYYGVPVWKEATTTLFCASDAKAYSTEAHNVWATHACVPTDPNPQEVI
>UniRef90_P05880_oligopeptide_3
AKAYSTEAHNVWATHACVPTDPNPQEVILGNVTENFNMWKNNMVEQMHEDIISLWD
>UniRef90_P05880_oligopeptide_4
LGNVTENFNMWKNNMVEQMHEDIISLWDQSLKPCVKLTPLCVTLNCIDKNITDWKN
>UniRef90_P05880_oligopeptide_5
QSLKPCVKLTPLCVTLNCIDKNITDWKNTTIIGGGEVKNCSFNITTSRRDKVHKEY
>UniRef90_P05880_oligopeptide_6
TTIIGGGEVKNCSFNITTSRRDKVHKEYALFYKLDVVPIKGDNNSSRYRLINCNTS
>UniRef90_P05880_oligopeptide_7
ALFYKLDVVPIKGDNNSSRYRLINCNTSVITQACPKVSFEPIPIHYCAPAGFAILK
>UniRef90_P05880_oligopeptide_8
VITQACPKVSFEPIPIHYCAPAGFAILKCNDKKFNGTGPCTNVSTVQCTHGIRPVV
>UniRef90_P05880_oligopeptide_9
CNDKKFNGTGPCTNVSTVQCTHGIRPVVSTQLLLNGSLAEEEIVIRSENFTDNAKT
>UniRef90_P05880_oligopeptide_10
STQLLLNGSLAEEEIVIRSENFTDNAKTIIVHLNESVEINCTRPYNNVRRSLSIGP
>UniRef90_P05880_oligopeptide_11
IIVHLNESVEINCTRPYNNVRRSLSIGPGRAFRTREIIGIIRQAHCNISRAKWNNT
>UniRef90_P05880_oligopeptide_12
GRAFRTREIIGIIRQAHCNISRAKWNNTLKQIVEKLREQFKNKTIVFNHSSGGDPE
>UniRef90_P05880_oligopeptide_13
LKQIVEKLREQFKNKTIVFNHSSGGDPEIVTHSFNCGGEFFYCNSTQLFNSTWNGT
>UniRef90_P05880_oligopeptide_14
IVTHSFNCGGEFFYCNSTQLFNSTWNGTDIKGDNKNSTLITLPCRIKQIINMWQGV
>UniRef90_P05880_oligopeptide_15
DIKGDNKNSTLITLPCRIKQIINMWQGVGKAMYAPPIQGQIRCSSNITGLLLTRDG
>UniRef90_P05880_oligopeptide_16
GKAMYAPPIQGQIRCSSNITGLLLTRDGGNSSSREEIFRPGGGNMRDNWRSELYKY
>UniRef90_P05880_oligopeptide_17
GNSSSREEIFRPGGGNMRDNWRSELYKYKVVRIEPLGVAPTKAKRRVVQREKRAVG
>UniRef90_P05880_oligopeptide_18
KVVRIEPLGVAPTKAKRRVVQREKRAVGTIGAMFLGFLGAAGSTMGAGSLTLTVQA
>UniRef90_P05880_oligopeptide_19
TIGAMFLGFLGAAGSTMGAGSLTLTVQARQLLSGIVQQQNNLLRAIDAQQHLLQLT
>UniRef90_P05880_oligopeptide_20
RQLLSGIVQQQNNLLRAIDAQQHLLQLTVWGIKQLQARVLAVERYLRDQQLLGIWG
>UniRef90_P05880_oligopeptide_21
VWGIKQLQARVLAVERYLRDQQLLGIWGCSGKLICTTTVPWNASWSNKSMNQIWDN
>UniRef90_P05880_oligopeptide_22
CSGKLICTTTVPWNASWSNKSMNQIWDNLTWMEWEREIDNYTSIIYSLIEESQNQQ
>UniRef90_P05880_oligopeptide_23
LTWMEWEREIDNYTSIIYSLIEESQNQQGKNEQELLELDKWASLWNWFDITNWLWY
>UniRef90_P05880_oligopeptide_24
GKNEQELLELDKWASLWNWFDITNWLWYIKIFIMIVGGLIGLRIVFTVLSIVNRVR
>UniRef90_P05880_oligopeptide_25
IKIFIMIVGGLIGLRIVFTVLSIVNRVRQGYSPLSFQTHLPTPRGPDRPEGIEEEG
>UniRef90_P05880_oligopeptide_26
QGYSPLSFQTHLPTPRGPDRPEGIEEEGGERDRDRSVRLVHGFLALIWDDLRSLCL
>UniRef90_P05880_oligopeptide_27
GERDRDRSVRLVHGFLALIWDDLRSLCLFSYHRLRDLLLIVKRIVELLGRRGWEAL
>UniRef90_P05880_oligopeptide_28
FSYHRLRDLLLIVKRIVELLGRRGWEALKYWWNLLQYWSKELKNSAVGLLNAIAIA
>UniRef90_P05880_oligopeptide_29
KYWWNLLQYWSKELKNSAVGLLNAIAIAVAEGTDRVIEVVQRICRAIIHIPRRIRQ
>UniRef90_P05880_oligopeptide_30
QYWSKELKNSAVGLLNAIAIAVAEGTDRVIEVVQRICRAIIHIPRRIRQGLERALL
>UniRef90_P05881_oligopeptide_1
MKVKGIQGNWQNWWKWGTLILGLVIICSAAENLWVTVYYGVPVWKDAETTLFCASD
>UniRef90_P05881_oligopeptide_2
AAENLWVTVYYGVPVWKDAETTLFCASDAKAYDTEKHNVWATHACVPTDPNPQELS
>UniRef90_P05881_oligopeptide_3
AKAYDTEKHNVWATHACVPTDPNPQELSLGNVTEKFDMWKNNMVEQMHEDVISLWD
>UniRef90_P05881_oligopeptide_4
LGNVTEKFDMWKNNMVEQMHEDVISLWDQSLKPCVKLTPLCVTLSCHNITIKDNNT
>UniRef90_P05881_oligopeptide_5
QSLKPCVKLTPLCVTLSCHNITIKDNNTNVDTEMKEEIKNCSYNMTTELRDKQRKI
>UniRef90_P05881_oligopeptide_6
NVDTEMKEEIKNCSYNMTTELRDKQRKIYSLFYRLDIVPIGGNSSNGDSSKYRLIN
>UniRef90_P05881_oligopeptide_7
YSLFYRLDIVPIGGNSSNGDSSKYRLINCNTSAITQACPKVSFEPIPIHYCAPAGF
>UniRef90_P05881_oligopeptide_8
CNTSAITQACPKVSFEPIPIHYCAPAGFAILKCRDEEFEGKGPCRNVSTVQCTHGI
>UniRef90_P05881_oligopeptide_9
AILKCRDEEFEGKGPCRNVSTVQCTHGIRPVVSTQLLLNGSLAEGEVRIRSENFTD
>UniRef90_P05881_oligopeptide_10
RPVVSTQLLLNGSLAEGEVRIRSENFTDNAKIIIVQLVKPVNITCMRPNNNTRKSI
>UniRef90_P05881_oligopeptide_11
NAKIIIVQLVKPVNITCMRPNNNTRKSISIGPGRAFFATGDIIGDIRQAHCNVSRT
>UniRef90_P05881_oligopeptide_12
SIGPGRAFFATGDIIGDIRQAHCNVSRTEWNDTLSKVAAQLRKHFVNTSTDIIFAN
>UniRef90_P05881_oligopeptide_13
EWNDTLSKVAAQLRKHFVNTSTDIIFANSSGGDVEITTHSFNCGGEFFYCNTSGLF
>UniRef90_P05881_oligopeptide_14
SSGGDVEITTHSFNCGGEFFYCNTSGLFNGTWLNGTSNNTWKIDTVNDTIILPCRI
>UniRef90_P05881_oligopeptide_15
NGTWLNGTSNNTWKIDTVNDTIILPCRIKQIVNMWQRVGQAMYAPPIKGVIKCVSN
>UniRef90_P05881_oligopeptide_16
KQIVNMWQRVGQAMYAPPIKGVIKCVSNITGILLTRDGVGNNTSNETFRPGGGDMR
>UniRef90_P05881_oligopeptide_17
ITGILLTRDGVGNNTSNETFRPGGGDMRDNWRSELYKYKVVKIEPLGVAPTKAKRR
>UniRef90_P05881_oligopeptide_18
DNWRSELYKYKVVKIEPLGVAPTKAKRRVVAREKRAIGMGAFFLGFLGAAGSTMGA
>UniRef90_P05881_oligopeptide_19
VVAREKRAIGMGAFFLGFLGAAGSTMGAASITLTVQARRLLSGIVQQQNNLLRAIE
>UniRef90_P05881_oligopeptide_20
ASITLTVQARRLLSGIVQQQNNLLRAIEAQQHLLKLTVWGIKQLQARILAVERYLK
>UniRef90_P05881_oligopeptide_21
AQQHLLKLTVWGIKQLQARILAVERYLKDQQLLGIWGCSGKIICPTNVPWNSSWSN
>UniRef90_P05881_oligopeptide_22
DQQLLGIWGCSGKIICPTNVPWNSSWSNKSQSDIWDKMTWLEWDKEVSNYTQVIYN
>UniRef90_P05881_oligopeptide_23
KSQSDIWDKMTWLEWDKEVSNYTQVIYNLIEESQTQQEINERDLLALDKWANLWNW
>UniRef90_P05881_oligopeptide_24
LIEESQTQQEINERDLLALDKWANLWNWFDISNWLWYIKIFIMIVGGLIGLRIVFA
>UniRef90_P05881_oligopeptide_25
FDISNWLWYIKIFIMIVGGLIGLRIVFAVLSIINRVRQGYSPLSFQTLTHHQREPD
>UniRef90_P05881_oligopeptide_26
VLSIINRVRQGYSPLSFQTLTHHQREPDRPERIEEGGGEQDRDRSIRLVSGFLPLA
>UniRef90_P05881_oligopeptide_27
RPERIEEGGGEQDRDRSIRLVSGFLPLAWDDLRSLCLFCYHRLRDCALIAARIVET
>UniRef90_P05881_oligopeptide_28
WDDLRSLCLFCYHRLRDCALIAARIVETLIRRGWETLKYLGNLVIYWGQELKNSAI
>UniRef90_P05881_oligopeptide_29
LIRRGWETLKYLGNLVIYWGQELKNSAINLLDTVAIAVADWTDRVIEVVQRAGRAF
>UniRef90_P05881_oligopeptide_30
IYWGQELKNSAINLLDTVAIAVADWTDRVIEVVQRAGRAFLNIPRRIRQGLERALL
>UniRef90_P05882_oligopeptide_1
MRVMGIRMNYQHLWKWGIMLLGILMTCSVAEDLWVTVYYGVPVWKEATTTLFCASD
>UniRef90_P05882_oligopeptide_2
VAEDLWVTVYYGVPVWKEATTTLFCASDAKSYEPEAHNIWATHACVPTDPNPREIE
>UniRef90_P05882_oligopeptide_3
AKSYEPEAHNIWATHACVPTDPNPREIEMENVTENFNMWKNNMVEQMHEDIISLWD
>UniRef90_P05882_oligopeptide_4
MENVTENFNMWKNNMVEQMHEDIISLWDQNLKPCVKLTPLCVTLNCTNAGGNKTTN
>UniRef90_P05882_oligopeptide_5
QNLKPCVKLTPLCVTLNCTNAGGNKTTNGNNTTNQEEQMMEKGEMKNCSFNITTVI
>UniRef90_P05882_oligopeptide_6
GNNTTNQEEQMMEKGEMKNCSFNITTVISDKKKQVHALFYRLDVVPIDDDNSANTS
>UniRef90_P05882_oligopeptide_7
SDKKKQVHALFYRLDVVPIDDDNSANTSNTNYTNYRLINCNTSAITQACPKVTFEP
>UniRef90_P05882_oligopeptide_8
NTNYTNYRLINCNTSAITQACPKVTFEPIPIHYCAPAGFAILKCKDKKFNGTGPCK
>UniRef90_P05882_oligopeptide_9
IPIHYCAPAGFAILKCKDKKFNGTGPCKKVSTVQCTHGIRPVVSTQLLLNGSLAEE
>UniRef90_P05882_oligopeptide_10
KVSTVQCTHGIRPVVSTQLLLNGSLAEEEIIIRSENLTNNVKTIIVHLNESVEINC
>UniRef90_P05882_oligopeptide_11
EIIIRSENLTNNVKTIIVHLNESVEINCTRPDNKITRQSTPIGLGQALYTTRIKGD
>UniRef90_P05882_oligopeptide_12
TRPDNKITRQSTPIGLGQALYTTRIKGDIRQAYCNISAAAWNKTLQQVAKKLGDLL
>UniRef90_P05882_oligopeptide_13
IRQAYCNISAAAWNKTLQQVAKKLGDLLNQTTIIFKPPAGGDPEITTHSFNCGGEF
>UniRef90_P05882_oligopeptide_14
NQTTIIFKPPAGGDPEITTHSFNCGGEFFYCNTSRLFNSTWNSSTWNNDTLNSEGT
>UniRef90_P05882_oligopeptide_15
FYCNTSRLFNSTWNSSTWNNDTLNSEGTIKLPCRIKQIINMWQGVGKAMYAPPIEG
>UniRef90_P05882_oligopeptide_16
IKLPCRIKQIINMWQGVGKAMYAPPIEGLIKCTSNITGLLLTRDGGVNNSTNETFR
>UniRef90_P05882_oligopeptide_17
LIKCTSNITGLLLTRDGGVNNSTNETFRPGGGDMKDNWRNELYKYKVVRIEPLGIA
>UniRef90_P05882_oligopeptide_18
PGGGDMKDNWRNELYKYKVVRIEPLGIAPTRAKRRVVEREKRAIGLGAVFLGFLGA
>UniRef90_P05882_oligopeptide_19
PTRAKRRVVEREKRAIGLGAVFLGFLGAAGSTMGAVSVALTGQARQLLSGIVQQQN
>UniRef90_P05882_oligopeptide_20
AGSTMGAVSVALTGQARQLLSGIVQQQNNLLRAIEAQQHMLQLTVWGIKQLQARVL
>UniRef90_P05882_oligopeptide_21
NLLRAIEAQQHMLQLTVWGIKQLQARVLAVESYLKDQQLLGIWGCSGKHICTTTVP
>UniRef90_P05882_oligopeptide_22
AVESYLKDQQLLGIWGCSGKHICTTTVPWNSSWSNKSLEEIWNNMTWIEWEREIDN
>UniRef90_P05882_oligopeptide_23
WNSSWSNKSLEEIWNNMTWIEWEREIDNYTGVIYSLIENSQIQQEKNEQDLLQLDK
>UniRef90_P05882_oligopeptide_24
YTGVIYSLIENSQIQQEKNEQDLLQLDKWASLWNWFSITKWLWYIKIFIMIVGGLI
>UniRef90_P05882_oligopeptide_25
WASLWNWFSITKWLWYIKIFIMIVGGLIGLRIVFTVLSLVNRVRQGYSPLSFQTLL
>UniRef90_P05882_oligopeptide_26
GLRIVFTVLSLVNRVRQGYSPLSFQTLLPAPRGPDRPEGIEEEGGEQGRDRSIRLV
>UniRef90_P05882_oligopeptide_27
PAPRGPDRPEGIEEEGGEQGRDRSIRLVNGFSALFWDDLRNLCLFSYHRLRDLILI
>UniRef90_P05882_oligopeptide_28
NGFSALFWDDLRNLCLFSYHRLRDLILIATRIVELLGRRGWEAIKYLWSLLQYWTQ
>UniRef90_P05882_oligopeptide_29
ATRIVELLGRRGWEAIKYLWSLLQYWTQELKNSFISLLNATAIAVAEGTDRIIELI
>UniRef90_P05882_oligopeptide_30
QYWTQELKNSFISLLNATAIAVAEGTDRIIELIRRAFRAVLHIPRRVRQGLERALL
>UniRef90_P05883_oligopeptide_1
MKGSKNQLLIAIVLASAYLIHCKQFVTVFYGIPAWRNASIPLFCATKNRDTWGTIQ
>UniRef90_P05883_oligopeptide_2
FYGIPAWRNASIPLFCATKNRDTWGTIQCLPDNDDYQEITLNVTEAFDAWNNTVTE
>UniRef90_P05883_oligopeptide_3
CLPDNDDYQEITLNVTEAFDAWNNTVTEQAVEDVWNLFETSIKPCVKLTPLCVAMN
>UniRef90_P05883_oligopeptide_4
QAVEDVWNLFETSIKPCVKLTPLCVAMNCTRNMTTWTGRTDTQNITIINDTSHARA
>UniRef90_P05883_oligopeptide_5
CTRNMTTWTGRTDTQNITIINDTSHARADNCTGLKEEEMIDCQFSMTGLERDKRKQ
>UniRef90_P05883_oligopeptide_6
DNCTGLKEEEMIDCQFSMTGLERDKRKQYTEAWYSKDVVCDNNTSSQSKCYMNHCN
>UniRef90_P05883_oligopeptide_7
YTEAWYSKDVVCDNNTSSQSKCYMNHCNTSVITESCDKHYWDAMRFRYCAPPGFAL
>UniRef90_P05883_oligopeptide_8
TSVITESCDKHYWDAMRFRYCAPPGFALLRCNDTNYSGFAPNCSKVVAATCTRMME
>UniRef90_P05883_oligopeptide_9
LRCNDTNYSGFAPNCSKVVAATCTRMMETQTSTWFGFNGTRAENRTYIYWHGKDNR
>UniRef90_P05883_oligopeptide_10
TQTSTWFGFNGTRAENRTYIYWHGKDNRTIISLNNFYNLTMHCKRPGNKTVLPITF
>UniRef90_P05883_oligopeptide_11
TIISLNNFYNLTMHCKRPGNKTVLPITFMSGFKFHSQPVINKKPRQAWCWFEGQWK
>UniRef90_P05883_oligopeptide_12
MSGFKFHSQPVINKKPRQAWCWFEGQWKEAMQEVKETLAKHPRYKGNRSRTENIKF
>UniRef90_P05883_oligopeptide_13
EAMQEVKETLAKHPRYKGNRSRTENIKFKAPGRGSDPEVTYMWTNCRGESLYCNMT
>UniRef90_P05883_oligopeptide_14
KAPGRGSDPEVTYMWTNCRGESLYCNMTWFLNWVENRTGQKQRNYAPCRIRQIINT
>UniRef90_P05883_oligopeptide_15
WFLNWVENRTGQKQRNYAPCRIRQIINTWHRVGKNLYLPPREGELTCNSTVTSIIA
>UniRef90_P05883_oligopeptide_16
WHRVGKNLYLPPREGELTCNSTVTSIIANIDAGDQTNITFSAEAAELYRLELGDYK
>UniRef90_P05883_oligopeptide_17
NIDAGDQTNITFSAEAAELYRLELGDYKLVEITPIGFAPTSVKRYSSAHQRHTRGV
>UniRef90_P05883_oligopeptide_18
LVEITPIGFAPTSVKRYSSAHQRHTRGVFVLGFLGFLATAGSAMGAASLTLSAQSR
>UniRef90_P05883_oligopeptide_19
FVLGFLGFLATAGSAMGAASLTLSAQSRTLLAGIVQQQQQLLDVVKRQQEMLRLTV
>UniRef90_P05883_oligopeptide_20
TLLAGIVQQQQQLLDVVKRQQEMLRLTVWGTKNLQARVTAIEKYLKDQAQLNSWGC
>UniRef90_P05883_oligopeptide_21
WGTKNLQARVTAIEKYLKDQAQLNSWGCAFRQVCHTSVPWVNDTLTPDWNNMTWQE
>UniRef90_P05883_oligopeptide_22
AFRQVCHTSVPWVNDTLTPDWNNMTWQEWEQKVRYLEANISQSLEQAQIQQEKNMY
>UniRef90_P05883_oligopeptide_23
WEQKVRYLEANISQSLEQAQIQQEKNMYELQKLNSWDVFTNWLDFTSWVRYIQYGV
>UniRef90_P05883_oligopeptide_24
ELQKLNSWDVFTNWLDFTSWVRYIQYGVYVVVGIVALRIVIYIVQMLSRLRKGYRP
>UniRef90_P05883_oligopeptide_25
YVVVGIVALRIVIYIVQMLSRLRKGYRPVFSSPPGYIQQIHIHKDQEQPAREETEE
>UniRef90_P05883_oligopeptide_26
VFSSPPGYIQQIHIHKDQEQPAREETEEDVGSNGGDRSWPWPIAYIHFLIRLLIRL
>UniRef90_P05883_oligopeptide_27
DVGSNGGDRSWPWPIAYIHFLIRLLIRLLTGLYNICRDLLSRISPILQPIFQSLQR
>UniRef90_P05883_oligopeptide_28
LTGLYNICRDLLSRISPILQPIFQSLQRALTAIRDWLRLKAAYLQYGCEWIQEAFQ
>UniRef90_P05883_oligopeptide_29
ALTAIRDWLRLKAAYLQYGCEWIQEAFQALARTTRETLAGAGRDLWRALQRIGRGI
>UniRef90_P05883_oligopeptide_30
QYGCEWIQEAFQALARTTRETLAGAGRDLWRALQRIGRGILAVPRRIRQGAELALL
>UniRef90_P05888_oligopeptide_1
MGARASVLSGGELDRWEKIRLRPGGKKKYKLKHVVWASRELERFAINPGLLETSEG
>UniRef90_P05888_oligopeptide_2
YKLKHVVWASRELERFAINPGLLETSEGCRQILGQLQPSLQTGSEERKSLYNTVAT
>UniRef90_P05888_oligopeptide_3
CRQILGQLQPSLQTGSEERKSLYNTVATLYCVHQKIKIKDTKEALEKIEEEQNKSK
>UniRef90_P05888_oligopeptide_4
LYCVHQKIKIKDTKEALEKIEEEQNKSKKKAQQAAADTGNRGNSSQVSQNYPIVQN
>UniRef90_P05888_oligopeptide_5
KKAQQAAADTGNRGNSSQVSQNYPIVQNIQGQMVHQAISPRTLNAWVKVVEEKAFS
>UniRef90_P05888_oligopeptide_6
IQGQMVHQAISPRTLNAWVKVVEEKAFSPEVIPMFSALSEGATPQDLNTMLNTVGG
>UniRef90_P05888_oligopeptide_7
PEVIPMFSALSEGATPQDLNTMLNTVGGHQAAMQMLKETINEEAAEWDRLHPAHAG
>UniRef90_P05888_oligopeptide_8
HQAAMQMLKETINEEAAEWDRLHPAHAGPIAPGQMREPRGSDIAGTTSTLQEQIGW
>UniRef90_P05888_oligopeptide_9
PIAPGQMREPRGSDIAGTTSTLQEQIGWMTNNPPIPVGEIYKRWIILGLNKIVRMY
>UniRef90_P05888_oligopeptide_10
MTNNPPIPVGEIYKRWIILGLNKIVRMYSPSSILDIRQGPKEPFRDYVDRFYKTLR
>UniRef90_P05888_oligopeptide_11
SPSSILDIRQGPKEPFRDYVDRFYKTLRAEQASQEVKNWMTETLLVQNANPDCKTI
>UniRef90_P05888_oligopeptide_12
AEQASQEVKNWMTETLLVQNANPDCKTILKALGPAATLEEMMTACQGVGGPGHKAR
>UniRef90_P05888_oligopeptide_13
LKALGPAATLEEMMTACQGVGGPGHKARVLAEAMSQVTNSATIMMQRGNFRNQRKI
>UniRef90_P05888_oligopeptide_14
VLAEAMSQVTNSATIMMQRGNFRNQRKIIKCFNCGKEGHIAKNCRAPRKRGCWKCG
>UniRef90_P05888_oligopeptide_15
IKCFNCGKEGHIAKNCRAPRKRGCWKCGKEGHQMKDCTERQANFLGKIWPSCKGRP
>UniRef90_P05888_oligopeptide_16
KEGHQMKDCTERQANFLGKIWPSCKGRPGNFPQSRTEPTAPPEESFRFGEETTTPY
>UniRef90_P05888_oligopeptide_17
GNFPQSRTEPTAPPEESFRFGEETTTPYQKQEKKQETIDKDLYPLASLKSLFGNDP
>UniRef90_P05888_oligopeptide_18
PQSRTEPTAPPEESFRFGEETTTPYQKQEKKQETIDKDLYPLASLKSLFGNDPLSQ
>UniRef90_P05889_oligopeptide_1
MGARASVLSGGELDKWEKIRLRPGGKKKYRLKHIVWASRELERFAVNPGLLETSEG
>UniRef90_P05889_oligopeptide_2
YRLKHIVWASRELERFAVNPGLLETSEGCRQILGQLQPSLQTGSEELRSLYNTVAT
>UniRef90_P05889_oligopeptide_3
CRQILGQLQPSLQTGSEELRSLYNTVATLYCVHQRIEKKDTKEALDKIEEEQNKCK
>UniRef90_P05889_oligopeptide_4
LYCVHQRIEKKDTKEALDKIEEEQNKCKKKAQQAAADTGNSSQVSQNYPIVQNLQG
>UniRef90_P05889_oligopeptide_5
KKAQQAAADTGNSSQVSQNYPIVQNLQGQMVHQAISPRTLNAWVKVVEEKAFSPEV
>UniRef90_P05889_oligopeptide_8
AMQMLKETINEEAAEWDRLHPVHAGPIAPGQMREPRGSDIAGTTSTLQEQIGWMTN
>UniRef90_P05889_oligopeptide_11
SILDIRQGPKEPFRDYVDRFYKTLRAEQATQEVKNWMTETLLVQNANPDCKTILKA
>UniRef90_P05889_oligopeptide_12
ATQEVKNWMTETLLVQNANPDCKTILKALGPAATLEEMMTACQGVGGPGHKARVLA
>UniRef90_P05889_oligopeptide_13
LKALGPAATLEEMMTACQGVGGPGHKARVLAEAMSQVTNPTTIMMQKGNFRNQRKT
>UniRef90_P05890_oligopeptide_1
MGARASVLSGGKLDKWEKIRLRPRGKKRYKLKHIVWASRELERFAVNPSLLETAEG
>UniRef90_P05890_oligopeptide_2
YKLKHIVWASRELERFAVNPSLLETAEGCRQILGQLQPALQTGSEELKSLYNAVAT
>UniRef90_P05890_oligopeptide_3
CRQILGQLQPALQTGSEELKSLYNAVATLYCVHQNIEVRDTKEALDKIEEEQNKSK
>UniRef90_P05890_oligopeptide_4
LYCVHQNIEVRDTKEALDKIEEEQNKSKKKAQQAAADTGNGSQVSQNYPIVQNLQG
>UniRef90_P05890_oligopeptide_5
KKAQQAAADTGNGSQVSQNYPIVQNLQGQMVHQAISPRTLNAWVKVVEEKAFSPEV
>UniRef90_P05890_oligopeptide_9
PGQMREPRGSDIAGTTSTLQEQIGWMTNNPPIPVGEIYKRWIILGLNKIVRMYSPI
>UniRef90_P05890_oligopeptide_10
NPPIPVGEIYKRWIILGLNKIVRMYSPISILDIRQGPKEPFRDYVDRFYKTLRAEQ
>UniRef90_P05890_oligopeptide_11
SILDIRQGPKEPFRDYVDRFYKTLRAEQASQDVKNWMTETFLVQNANPDCKTILKA
>UniRef90_P05890_oligopeptide_12
ASQDVKNWMTETFLVQNANPDCKTILKALGPAATLEEMMTACQGVGGPSHKARILA
>UniRef90_P05890_oligopeptide_13
LGPAATLEEMMTACQGVGGPSHKARILAEAMSQVTNSATIMLQKGNFRDQRKIVKC
>UniRef90_P05890_oligopeptide_14
EAMSQVTNSATIMLQKGNFRDQRKIVKCFNCGKVGHIAKNCRAPRKKGCWKCGKEG
>UniRef90_P05890_oligopeptide_15
FNCGKVGHIAKNCRAPRKKGCWKCGKEGHQMKDCTNEGRQANFLGKIWPSHKGRPG
>UniRef90_P05890_oligopeptide_16
HQMKDCTNEGRQANFLGKIWPSHKGRPGNFLQSRPEPTAPPEESFRFGEETTPSQK
>UniRef90_P05890_oligopeptide_17
RPGNFLQSRPEPTAPPEESFRFGEETTPSQKQEKIDKELYPLASLKSLFGNDPSSQ
>UniRef90_P05898_oligopeptide_1
MENRRQVMIVWQADRMRIRTWKSLVKHHMYISKKAKGRFYRHHYESTHPRISSEVH
>UniRef90_P05898_oligopeptide_2
MYISKKAKGRFYRHHYESTHPRISSEVHIPLGDARLVITTYWGLHTGERDWHLGQG
>UniRef90_P05898_oligopeptide_3
IPLGDARLVITTYWGLHTGERDWHLGQGVSIEWRKKRYSTQVDPDLADHLIHLHYF
>UniRef90_P05898_oligopeptide_4
VSIEWRKKRYSTQVDPDLADHLIHLHYFDCFSDSAIRKAILGHRVSPICEFQAGHN
>UniRef90_P05898_oligopeptide_5
DCFSDSAIRKAILGHRVSPICEFQAGHNKVGPLQYLALTALITPKKIKPPLPSVKK
>UniRef90_P05898_oligopeptide_6
AGHNKVGPLQYLALTALITPKKIKPPLPSVKKLTEDRWNKPQKTKGHRGSHTINGH
>UniRef90_P05899_oligopeptide_1
GVSIEWTKKRYSTQVDPDLADRLIHLYYFDCFSESAIRNAILGALVSGRCEYQAGH
>UniRef90_P05899_oligopeptide_2
FDCFSESAIRNAILGALVSGRCEYQAGHNKVGSLQYLALTALITPKKTKPPLPSVR
>UniRef90_P05899_oligopeptide_3
AGHNKVGSLQYLALTALITPKKTKPPLPSVRKLTEDRWNKPQKTKGHRGSHTMNGH
>UniRef90_P05900_oligopeptide_1
MENRWQVMIVWQVDRMRIRTWKSLVKHHMYISRKAKGWFYRHHYESTHPRISSEVH
>UniRef90_P05900_oligopeptide_2
MYISRKAKGWFYRHHYESTHPRISSEVHIPPGDERLVITTYWGLHTGERDWHLGQG
>UniRef90_P05900_oligopeptide_3
IPPGDERLVITTYWGLHTGERDWHLGQGVSIEWRKRRYSTQVDPDLADQLIHLYYF
>UniRef90_P05900_oligopeptide_4
VSIEWRKRRYSTQVDPDLADQLIHLYYFDCFSESAIRKPSLGHIVSPRCEYQAGHN
>UniRef90_P05900_oligopeptide_5
DCFSESAIRKPSLGHIVSPRCEYQAGHNKVGSLQYLALAALTTPKKIKPPLPSVKK
>UniRef90_P05900_oligopeptide_6
AGHNKVGSLQYLALAALTTPKKIKPPLPSVKKLTEDRWNKPQKTKGHRGSHTMNGH
>UniRef90_P05901_oligopeptide_1
MEEGKRWIVVPIWRVPGRMERWHSLVKYLKYRTKDLEKVCYVPHHKVGWAWWTCSR
>UniRef90_P05901_oligopeptide_2
LKYRTKDLEKVCYVPHHKVGWAWWTCSRVIFPLKENSHLEIQAYWNLTPEKGWLSS
>UniRef90_P05901_oligopeptide_3
VIFPLKENSHLEIQAYWNLTPEKGWLSSHSVRITWYTEKFWTDVTPDCADTLIHST
>UniRef90_P05901_oligopeptide_4
HSVRITWYTEKFWTDVTPDCADTLIHSTYFSCFTAGEVRRAIRGEKLLSCCKYPRA
>UniRef90_P05901_oligopeptide_5
YFSCFTAGEVRRAIRGEKLLSCCKYPRAHRSQVPSLQFLALVVVQQNDRSQGNSAT
>UniRef90_P05901_oligopeptide_6
HRSQVPSLQFLALVVVQQNDRSQGNSATRKQRRGDYRRGLRMARQDSRGYKQRGSE
>UniRef90_P05901_oligopeptide_7
DRSQGNSATRKQRRGDYRRGLRMARQDSRGYKQRGSESPPTRAHFPGLAEVLEILA
>UniRef90_P05905_oligopeptide_1
MEPVDPRLEPWKHPGSQPKTACTTCYCKKCCFHCQVCFTKKALGISYGRKKRRQRR
>UniRef90_P05905_oligopeptide_2
KCCFHCQVCFTKKALGISYGRKKRRQRRRAPEDSQTHQVSLPKQPAPQFRGDPTGP
>UniRef90_P05905_oligopeptide_3
SYGRKKRRQRRRAPEDSQTHQVSLPKQPAPQFRGDPTGPKESKKKVERETETHPVD
>UniRef90_P05907_oligopeptide_1
MEPVDPRLEPWKHPGSQPKTACTNCYCKKCCFHCQVCFTKKALGISYGRKKRRQRR
>UniRef90_P05907_oligopeptide_2
KCCFHCQVCFTKKALGISYGRKKRRQRRRAHQDSQNHQASLSKQPSSQTRGDPTGP
>UniRef90_P05907_oligopeptide_3
SYGRKKRRQRRRAHQDSQNHQASLSKQPSSQTRGDPTGPKEPKKEVEREAETDPLD
>UniRef90_P05908_oligopeptide_1
MEPVDPRLEPWKHPGSQPKTACNNCYCKKCCYHCQVCFLTKGLGISYGRKKRRQRR
>UniRef90_P05908_oligopeptide_2
KCCYHCQVCFLTKGLGISYGRKKRRQRRGPPQGSQTHQVSLSKQPTSQPRGDPTGP
>UniRef90_P05908_oligopeptide_3
YGRKKRRQRRGPPQGSQTHQVSLSKQPTSQPRGDPTGPKESKEKVERETETDPAVQ
>UniRef90_P05909_oligopeptide_1
METPLKAPESSLESCNEPSSRTSEQDVATQELARQGEEILSQLYRPLEACTNSCYC
>UniRef90_P05909_oligopeptide_2
TQELARQGEEILSQLYRPLEACTNSCYCKKCCYDCQLCFLQKGLGIWYDRKGRRRR
>UniRef90_P05909_oligopeptide_3
KKCCYDCQLCFLQKGLGIWYDRKGRRRRTPKKTKAHPSSASDKSISTRTRNSQPEK
>UniRef90_P05909_oligopeptide_4
WYDRKGRRRRTPKKTKAHPSSASDKSISTRTRNSQPEKKQKKTLEATVETDLGLGR
>UniRef90_P05915_oligopeptide_1
MTDPRETVPPGNSGEETIEEAFAWLDRTVEAINREAVNHHPRELIFQVWQRSWRYW
>UniRef90_P05915_oligopeptide_2
VEAINREAVNHHPRELIFQVWQRSWRYWHDEQGMSTSYTKYRYLCLIQMAMYMHAK
>UniRef90_P05915_oligopeptide_3
HDEQGMSTSYTKYRYLCLIQMAMYMHAKRDGTCLGGGMGQKGGDQGPPPPPPPGLV
>UniRef90_P05919_oligopeptide_1
QPIPIVAIVALVVAIIIAIVVWSIVIIEYRKILRQRKIDRLIDRLIERAEDSGNES
>UniRef90_P05919_oligopeptide_2
IIEYRKILRQRKIDRLIDRLIERAEDSGNESEGEISALVEMGVEMGHHAPWDVDDL
>UniRef90_P05924_oligopeptide_1
QPLVILAIVALVVTLIIAIVVWTIVFIEIRKIRRQRKIDRLIDRIRERAEDSGNES
>UniRef90_P05924_oligopeptide_2
VFIEIRKIRRQRKIDRLIDRIRERAEDSGNESEGDTEELSKLVEMGHDAPWDVDDL
>UniRef90_P05925_oligopeptide_1
MQPLGIIAIAALVVAIILAIVVWTIVFIEYRRIKKQRRIDCLLDRITERAEDSGNE
>UniRef90_P05925_oligopeptide_2
VFIEYRRIKKQRRIDCLLDRITERAEDSGNESEGDREKLSKLVEMGHHAPWDIDDL
>UniRef90_P05928_oligopeptide_1
MEQAPEDQGPQREPHNEWTLELLEELKNEAVRHFPRIWLHGLGQHIYETYGDTWAG
>UniRef90_P05928_oligopeptide_2
EAVRHFPRIWLHGLGQHIYETYGDTWAGVEAIIRILQQLLFIHFRIGCRHSRIGVT
>UniRef90_P05928_oligopeptide_3
GLGQHIYETYGDTWAGVEAIIRILQQLLFIHFRIGCRHSRIGVTQQRRARNGASRS
>UniRef90_P05930_oligopeptide_1
MTEAPTELPPEDRTPPREPGDAWVIEILREIEEEALRHFDPRLLTALGRYIYTRHG
>UniRef90_P05930_oligopeptide_2
REIEEEALRHFDPRLLTALGRYIYTRHGDTLEGARELIRILQRALFAHFRAGCGHS
>UniRef90_P05930_oligopeptide_3
YIYTRHGDTLEGARELIRILQRALFAHFRAGCGHSRIGQTRGGNPLSAIPTPRGMH
>UniRef90_P05947_oligopeptide_1
MQPLVIAAIVALVVAGIIAIVVWSIVFIEYRKIRRQRKIDKLIDRISERAEDSGNE
>UniRef90_P05947_oligopeptide_2
VFIEYRKIRRQRKIDKLIDRISERAEDSGNESEGDQEELSALVGMGHDAPWVINDL
>UniRef90_P05948_oligopeptide_1
MQPLQILSIVALVVAAIIAIVVWSIVFILIRKILRQRKIDRLIDRIRERAEDSGNE
>UniRef90_P05948_oligopeptide_2
VFILIRKILRQRKIDRLIDRIRERAEDSGNESEGIRKELSALVEMGHDAPGDIDDL
>UniRef90_P05949_oligopeptide_1
MQSLQILAIVSLVVVAIIAIVVWTIVLIEYRKILRQRKIDRLFDRIREKAEDSGNE
>UniRef90_P05949_oligopeptide_2
VLIEYRKILRQRKIDRLFDRIREKAEDSGNESERDQEELSALVEMGHLAPWDVDDL
>UniRef90_P05952_oligopeptide_1
MEQAPEDQGPQREPYNEWTLELLEELKREAVRHFPRPWLHSLGQYIYETYGDTWAG
>UniRef90_P05952_oligopeptide_2
EAVRHFPRPWLHSLGQYIYETYGDTWAGVEAIIRILQQLLFIHFRIGCQHSRIGII
>UniRef90_P05952_oligopeptide_3
LGQYIYETYGDTWAGVEAIIRILQQLLFIHFRIGCQHSRIGIIQQRRARRNGASRS
>UniRef90_P05953_oligopeptide_1
NSATTAVYSFQDWVSA
>UniRef90_P05955_oligopeptide_1
MEQAPADQGPQREPHNEWTLELLEELKQEAVRHFPRIWLHSLGQHIYETYGDTWEG
>UniRef90_P05955_oligopeptide_2
EAVRHFPRIWLHSLGQHIYETYGDTWEGVEAIIRSLQQLLFIHFRIGCQHSRIGIT
>UniRef90_P05955_oligopeptide_3
SLGQHIYETYGDTWEGVEAIIRSLQQLLFIHFRIGCQHSRIGITRQRRARNGSSRS
>UniRef90_P05960_oligopeptide_1
MGARASVLSGGELDRWEKIRLRPGGKKQYRLKHIVWASRKLERFAVNPGLLETSKG
>UniRef90_P05960_oligopeptide_2
YRLKHIVWASRKLERFAVNPGLLETSKGCRQILGQLQPSLQTGSEELRSLYNTVAT
>UniRef90_P05960_oligopeptide_3
CRQILGQLQPSLQTGSEELRSLYNTVATLYCVHQRIEVRDTKEALDKIEEEQNKSK
>UniRef90_P05960_oligopeptide_4
LYCVHQRIEVRDTKEALDKIEEEQNKSKKKAQQAAADTGNSSQVSQNYPIVQNLQG
>UniRef90_P05960_oligopeptide_5
KKAQQAAADTGNSSQVSQNYPIVQNLQGQMVHQAISPRTLNAWVKVIEEKAFSPEV
>UniRef90_P05960_oligopeptide_6
QMVHQAISPRTLNAWVKVIEEKAFSPEVIPMFAALSEGATPQDLNTMLNTVGGHQA
>UniRef90_P05960_oligopeptide_7
IPMFAALSEGATPQDLNTMLNTVGGHQAAMQMLKETINEEAAEWDRLHPVHAGPIA
>UniRef90_P05960_oligopeptide_9
PGQMREPRGSDIAGTTSTLQEQIGWMTNNPPTPVGEIYKRWIILGLNKIVRMYSPI
>UniRef90_P05960_oligopeptide_10
NPPTPVGEIYKRWIILGLNKIVRMYSPISILDIRQGPKEPFRDYVDRFYKTLRAEQ
>UniRef90_P05960_oligopeptide_13
LGPAATLEEMMTACQGVGGPGHKARVLAEAMSQVTNSATIMMQRGNFRRQGKTVKC
>UniRef90_P05960_oligopeptide_14
EAMSQVTNSATIMMQRGNFRRQGKTVKCFNCGKEGHIARNCKAPRKKGCWKCGREG
>UniRef90_P05960_oligopeptide_15
FNCGKEGHIARNCKAPRKKGCWKCGREGHQMKDCTERQANFLREDLAFPQGKAREF
>UniRef90_P05960_oligopeptide_16
HQMKDCTERQANFLREDLAFPQGKAREFSSEQTRANSPTRGELQVWGRDNNSLSEA
>UniRef90_P05960_oligopeptide_17
SSEQTRANSPTRGELQVWGRDNNSLSEAGAERQGTVSFSFPQITLWQRPIVTIKIG
>UniRef90_P05960_oligopeptide_18
GAERQGTVSFSFPQITLWQRPIVTIKIGGQLKEALLDTGADDTVLEEINLPGRWKP
>UniRef90_P05960_oligopeptide_19
QRPIVTIKIGGQLKEALLDTGADDTVLEEINLPGRWKPKMIGGIGGFIKVRQYDEV
>UniRef90_P06159_oligopeptide_1
MLSLFDTFNARRQENITKSAGGAIIPGQKNTVSIFALGPTITDDNEKMTLALLFLS
>UniRef90_P06159_oligopeptide_2
KNTVSIFALGPTITDDNEKMTLALLFLSHSLDNEKQHAQRAGFLVSLLSMAYANPE
>UniRef90_P06159_oligopeptide_3
HSLDNEKQHAQRAGFLVSLLSMAYANPELYLTTNGSNADVKYVIYMIEKDLKRQKY
>UniRef90_P06159_oligopeptide_4
LYLTTNGSNADVKYVIYMIEKDLKRQKYGGFVVKTREMIYEKTTEWIFGSDLDYDQ
>UniRef90_P06159_oligopeptide_5
GGFVVKTREMIYEKTTEWIFGSDLDYDQETMLQNGRNNSTIEDLVHTFGYPSCLGA
>UniRef90_P06159_oligopeptide_6
ETMLQNGRNNSTIEDLVHTFGYPSCLGALIIQIWIVLVKAITSISGLRKGFFTRLE
>UniRef90_P06159_oligopeptide_7
LIIQIWIVLVKAITSISGLRKGFFTRLEAFRQDGTVQAGLVLSGDTVDQIGSIMRS
>UniRef90_P06159_oligopeptide_8
AFRQDGTVQAGLVLSGDTVDQIGSIMRSQQSLVTLMVETLITMNTSRNDLTTIEKN
>UniRef90_P06159_oligopeptide_9
QQSLVTLMVETLITMNTSRNDLTTIEKNIQIVGNYIRDAGLASFFNTIRYGIETRM
>UniRef90_P06159_oligopeptide_10
IQIVGNYIRDAGLASFFNTIRYGIETRMAALTLSTLRPDINRLKALMELYLSKGPR
>UniRef90_P06159_oligopeptide_11
AALTLSTLRPDINRLKALMELYLSKGPRAPFICILRDPIHGEFAPGNYPAIWSYAM
>UniRef90_P06159_oligopeptide_12
APFICILRDPIHGEFAPGNYPAIWSYAMGVAVVQNRAMQQYVTGRSYLDIDMFQLG
>UniRef90_P06159_oligopeptide_13
GVAVVQNRAMQQYVTGRSYLDIDMFQLGQAVARDAEAQMSSTLEDELGVTHEAKES
>UniRef90_P06159_oligopeptide_14
QAVARDAEAQMSSTLEDELGVTHEAKESLKRHIRNINSSETSFHKPTGGSAIEMAI
>UniRef90_P06159_oligopeptide_15
LKRHIRNINSSETSFHKPTGGSAIEMAIDEEPEQFEHRADQEQDGEPQSSIIQYAW
>UniRef90_P06159_oligopeptide_16
DEEPEQFEHRADQEQDGEPQSSIIQYAWAEGNRSDDRTEQATESDNIKTEQQNIRD
>UniRef90_P06159_oligopeptide_17
AEGNRSDDRTEQATESDNIKTEQQNIRDRLNKRLNDKKKQGSQPSTNPTNRTNQDE
>UniRef90_P06159_oligopeptide_18
QATESDNIKTEQQNIRDRLNKRLNDKKKQGSQPSTNPTNRTNQDEIDDLFNAFGSN
>UniRef90_P06162_oligopeptide_1
MESDAKNYQIMDSWEEEPRDKSTNISSALNIIEFILSTDPQEDLSENDTINTRTQQ
>UniRef90_P06162_oligopeptide_2
LNIIEFILSTDPQEDLSENDTINTRTQQLSATICQPEIKPTETSEKVSGSTDKNRQ
>UniRef90_P06162_oligopeptide_3
LSATICQPEIKPTETSEKVSGSTDKNRQSGSSHECTTEAKDRNIDQETVQGGSGRR
>UniRef90_P06162_oligopeptide_4
SGSSHECTTEAKDRNIDQETVQGGSGRRSSSDSRAETVVSGGISGSITDSKNGTQN
>UniRef90_P06162_oligopeptide_5
SSSDSRAETVVSGGISGSITDSKNGTQNTENIDLNEIRKMDKDSIERKMRQSADVP
>UniRef90_P06162_oligopeptide_6
TENIDLNEIRKMDKDSIERKMRQSADVPSEISGSDVIFTTEQSRNSDHGRSLEPIS
>UniRef90_P06162_oligopeptide_7
SEISGSDVIFTTEQSRNSDHGRSLEPISTPDTRSMSVVTAATPDDEEEILMKNSRM
>UniRef90_P06162_oligopeptide_8
TPDTRSMSVVTAATPDDEEEILMKNSRMKKSSSTHQEDDKRIKKGGGGKGKDWFKK
>UniRef90_P06162_oligopeptide_9
KKSSSTHQEDDKRIKKGGGGKGKDWFKKSRDTDNQTSTSDHKPTSKGQKKISKTTT
>UniRef90_P06162_oligopeptide_10
SRDTDNQTSTSDHKPTSKGQKKISKTTTTNTDTKGQTETQTESSETQSPSWNPIID
>UniRef90_P06162_oligopeptide_11
TNTDTKGQTETQTESSETQSPSWNPIIDNNTDRTEQTSTTPPTTTPRSTRTKESIR
>UniRef90_P06162_oligopeptide_12
NNTDRTEQTSTTPPTTTPRSTRTKESIRTNSESKPKTQKTIGKERKDTEESNRFTE
>UniRef90_P06162_oligopeptide_13
TNSESKPKTQKTIGKERKDTEESNRFTERAITLLQNLGVIQSTSKLDLYQDKRVVC
>UniRef90_P06162_oligopeptide_14
RAITLLQNLGVIQSTSKLDLYQDKRVVCVANVLNNVDTASKIDFLAGLVIGVSMDN
>UniRef90_P06162_oligopeptide_15
VANVLNNVDTASKIDFLAGLVIGVSMDNDTKLIQIQNEMLNLKADLKRMDESHRRL
>UniRef90_P06162_oligopeptide_16
DTKLIQIQNEMLNLKADLKRMDESHRRLIENQREQLSLITSLISNLKIMTERGGKK
>UniRef90_P06162_oligopeptide_17
IENQREQLSLITSLISNLKIMTERGGKKDQNESNERVSMIKTKLKEEKIKKTRFDP
>UniRef90_P06162_oligopeptide_18
DQNESNERVSMIKTKLKEEKIKKTRFDPLMEAQGIDKNIPDLYRHAGNTLENDVQV
>UniRef90_P06162_oligopeptide_19
LMEAQGIDKNIPDLYRHAGNTLENDVQVKSEILSSYNESNATRLIPRKVSSTMRSL
>UniRef90_P06162_oligopeptide_20
KSEILSSYNESNATRLIPRKVSSTMRSLVAVINNSNLPQSTKQSYINELKHCKSDE
>UniRef90_P06162_oligopeptide_21
IPRKVSSTMRSLVAVINNSNLPQSTKQSYINELKHCKSDEEVSELMDMFNEDVNNC
>UniRef90_P06165_oligopeptide_1
MLKTIKSWILGKRNQEINQLISPRPSTSLNSYSAPTPKKTYRKTTQSTQEPSNSAP
>UniRef90_P06165_oligopeptide_2
LNSYSAPTPKKTYRKTTQSTQEPSNSAPPSVNQKSNQQKQVKKLVDQLTKIDSLGH
>UniRef90_P06165_oligopeptide_3
PSVNQKSNQQKQVKKLVDQLTKIDSLGHHTNVQQKQKIEILIRKLYREDLGEEAAQ
>UniRef90_P06165_oligopeptide_4
HTNVQQKQKIEILIRKLYREDLGEEAAQIVELRLWSLEESLEASQILKMEPKTRRI
>UniRef90_P06165_oligopeptide_5
IVELRLWSLEESLEASQILKMEPKTRRILISMKLERWIRTLLRGKCDNLQMFQARY
>UniRef90_P06165_oligopeptide_6
LISMKLERWIRTLLRGKCDNLQMFQARYQEVMSYLQQNKVETVIMEEAWNLSVHLI
>UniRef90_P06165_oligopeptide_7
MKLERWIRTLLRGKCDNLQMFQARYQEVMSYLQQNKVETVIMEEAWNLSVHLIQDQ
>UniRef90_P06166_oligopeptide_1
MSITNSAIYTFPESSFSDNGNIEPLPLKVNEQRKAVPHIRVVRIGDPPKHGSRYLD
>UniRef90_P06166_oligopeptide_2
VNEQRKAVPHIRVVRIGDPPKHGSRYLDVFLLGFFEMERSKDRYGSVSDLDDDPSY
>UniRef90_P06166_oligopeptide_3
VFLLGFFEMERSKDRYGSVSDLDDDPSYKVCGSGSLPLGLARYTGNDQELLQAATK
>UniRef90_P06166_oligopeptide_4
KVCGSGSLPLGLARYTGNDQELLQAATKLDIEVRRTVKATEMIVYTVQNIKPELYP
>UniRef90_P06166_oligopeptide_5
LDIEVRRTVKATEMIVYTVQNIKPELYPWSSRLRKGMLFDANKVALAPQCLPLDRG
>UniRef90_P06166_oligopeptide_6
WSSRLRKGMLFDANKVALAPQCLPLDRGIKFRVIFVNCTAIGSITLFKIPKSMALL
>UniRef90_P06166_oligopeptide_7
IKFRVIFVNCTAIGSITLFKIPKSMALLSLPNTISINLQVHIKTGIQTDSKGVVQI
>UniRef90_P06166_oligopeptide_8
SLPNTISINLQVHIKTGIQTDSKGVVQILDEKGEKSLNFMVHLGLIKRKMGRMYSV
>UniRef90_P06166_oligopeptide_9
LDEKGEKSLNFMVHLGLIKRKMGRMYSVEYCKQKIEKMRLLFSLGLVGGISLHVNA
>UniRef90_P06166_oligopeptide_10
EYCKQKIEKMRLLFSLGLVGGISLHVNATGSISKTLASQLAFKREICYPLMDLNPH
>UniRef90_P06166_oligopeptide_11
TGSISKTLASQLAFKREICYPLMDLNPHLNLVIWASSVEITRVDAIFQPSLPGEFR
>UniRef90_P06166_oligopeptide_12
REICYPLMDLNPHLNLVIWASSVEITRVDAIFQPSLPGEFRYYPNIIAKGVGKIRQ
>UniRef90_P06417_oligopeptide_1
MAVWQSATGKVYLPPSTPVARVQSTDEYIQRTNIYYHANTDRLLTVGHPYFNVYNN
>UniRef90_P06417_oligopeptide_2
IQRTNIYYHANTDRLLTVGHPYFNVYNNNGDTLQVPKVSGNQHRVFRLKLPDPNRF
>UniRef90_P06417_oligopeptide_3
NGDTLQVPKVSGNQHRVFRLKLPDPNRFALADMSVYNPDKERLVWACRGLEISRGQ
>UniRef90_P06417_oligopeptide_4
ALADMSVYNPDKERLVWACRGLEISRGQPLGVGSTGHPYFNKVKDTENSNSYTTTS
>UniRef90_P06417_oligopeptide_5
PLGVGSTGHPYFNKVKDTENSNSYTTTSTDDRQNTSFDPKQIQMFIVGCTPCIGEH
>UniRef90_P06417_oligopeptide_6
TDDRQNTSFDPKQIQMFIVGCTPCIGEHWEKAIPCAEDQQQGLCPPIELKNTVIED
>UniRef90_P06417_oligopeptide_7
WEKAIPCAEDQQQGLCPPIELKNTVIEDGDMADIGFGNMNFKTLQQNRSDVSLDIV
>UniRef90_P06417_oligopeptide_8
GDMADIGFGNMNFKTLQQNRSDVSLDIVNEICKYPDFLKMQNDVYGDACFFYARRE
>UniRef90_P06417_oligopeptide_9
NEICKYPDFLKMQNDVYGDACFFYARREQCYARHFFVRGGKTGDDIPAAQIDDGMM
>UniRef90_P06417_oligopeptide_10
QCYARHFFVRGGKTGDDIPAAQIDDGMMKNQYYIPGGQDQSQKDIGNAMYFPTVSG
>UniRef90_P06417_oligopeptide_11
KNQYYIPGGQDQSQKDIGNAMYFPTVSGSLVSSDAQLFNRPFWLQRAQGHNNGILW
>UniRef90_P06417_oligopeptide_12
SLVSSDAQLFNRPFWLQRAQGHNNGILWANQMFVTVVDNTRNTNFSISVYTENGEL
>UniRef90_P06417_oligopeptide_13
ANQMFVTVVDNTRNTNFSISVYTENGELKNITDYKSTQFREYLRHVEEYEISLILQ
>UniRef90_P06417_oligopeptide_14
KNITDYKSTQFREYLRHVEEYEISLILQLCKIPLKADVLAQINAMNSSLLEEWQLG
>UniRef90_P06417_oligopeptide_15
LCKIPLKADVLAQINAMNSSLLEEWQLGFVPTPDTPIHDTYRYIDSLATRCPDKSP
>UniRef90_P06417_oligopeptide_16
FVPTPDTPIHDTYRYIDSLATRCPDKSPPKEKPDPYAKFNFWNVDLTERLSLDLDQ
>UniRef90_P06417_oligopeptide_17
PKEKPDPYAKFNFWNVDLTERLSLDLDQYSLGRKFLFQAGLQQTTVNGTKSISRGS
>UniRef90_P06417_oligopeptide_18
FNFWNVDLTERLSLDLDQYSLGRKFLFQAGLQQTTVNGTKSISRGSVRGTKRKRKN
>UniRef90_P06418_oligopeptide_1
MRHKRSTRRKRASATQLYQTCKATGTCPPDVIPKVEGSTIADQILKYGSLGVFFGG
>UniRef90_P06418_oligopeptide_2
PDVIPKVEGSTIADQILKYGSLGVFFGGLGIGTGSGSGGRTGYVPIGTDPPTAAIP
>UniRef90_P06418_oligopeptide_3
LGIGTGSGSGGRTGYVPIGTDPPTAAIPLQPIRPPVTVDTVGPLDSSIVSLIEETS
>UniRef90_P06418_oligopeptide_4
LQPIRPPVTVDTVGPLDSSIVSLIEETSFIEAGAPAPSIPTPSGFDVTTSADTTPA
>UniRef90_P06418_oligopeptide_5
FIEAGAPAPSIPTPSGFDVTTSADTTPAIINVSSVGESSIQTISTHLNPTFTEPSV
>UniRef90_P06418_oligopeptide_6
IINVSSVGESSIQTISTHLNPTFTEPSVLHPPAPAEASGHFIFSSPTVSTQSYENI
>UniRef90_P06418_oligopeptide_7
LHPPAPAEASGHFIFSSPTVSTQSYENIPMDTFVVSTDSSNVTSSTPIPGSRPVAR
>UniRef90_P06418_oligopeptide_8
PMDTFVVSTDSSNVTSSTPIPGSRPVARLGLYSRNTQQVKVVDPAFLTSPHKLITY
>UniRef90_P06418_oligopeptide_9
LGLYSRNTQQVKVVDPAFLTSPHKLITYDNPAFESFDPEDTLQFQHSDISPAPDPD
>UniRef90_P06418_oligopeptide_10
DNPAFESFDPEDTLQFQHSDISPAPDPDFLDIIALHRPAITSRRHTVRFSRVGQKA
>UniRef90_P06418_oligopeptide_11
FLDIIALHRPAITSRRHTVRFSRVGQKATLKTRSGKQIGARIHYYQDLSPIVPLDH
>UniRef90_P06418_oligopeptide_12
TLKTRSGKQIGARIHYYQDLSPIVPLDHTVPNEQYELQPLHDTSTSSYSINDGLYD
>UniRef90_P06418_oligopeptide_13
TVPNEQYELQPLHDTSTSSYSINDGLYDVYADDVDNVHTPMQHSYSTFATTRTSNV
>UniRef90_P06418_oligopeptide_14
VYADDVDNVHTPMQHSYSTFATTRTSNVSIPLNTGFDTPVMSGPDIPSPLFPTSSP
>UniRef90_P06418_oligopeptide_15
SIPLNTGFDTPVMSGPDIPSPLFPTSSPFVPISPFFPFDTIVVDGADFVLHPSYFI
>UniRef90_P06418_oligopeptide_16
SPLFPTSSPFVPISPFFPFDTIVVDGADFVLHPSYFILRRRRKRFPYFFTDVRVAA
>UniRef90_P06419_oligopeptide_1
MARARRVKRDSVTHIYQTCKQAGTCPPDVINKVEQTTVADNILKYGSAGVFFGGLG
>UniRef90_P06419_oligopeptide_2
VINKVEQTTVADNILKYGSAGVFFGGLGIGTGRGTGGVTGYTPLSEGPGIRVGNTP
>UniRef90_P06419_oligopeptide_3
IGTGRGTGGVTGYTPLSEGPGIRVGNTPTVVRPSLVPEAVGPMDILPIDTIDPVEP
>UniRef90_P06419_oligopeptide_4
TVVRPSLVPEAVGPMDILPIDTIDPVEPSVSSVVPLTESSGADLLPGEVETIAEIH
>UniRef90_P06419_oligopeptide_5
SVSSVVPLTESSGADLLPGEVETIAEIHPVPEGPTIDSPVVTTSKGSSAILEVAPE
>UniRef90_P06419_oligopeptide_6
PVPEGPTIDSPVVTTSKGSSAILEVAPEPTPPTRVRVSRTQYHNPSFQIITDSTPT
>UniRef90_P06419_oligopeptide_7
PTPPTRVRVSRTQYHNPSFQIITDSTPTQGESSLADHILVTSGSGGQTIGSDITDV
>UniRef90_P06419_oligopeptide_8
QGESSLADHILVTSGSGGQTIGSDITDVIELQEFPSRYSFEIDEPTPPRQSSTPIE
>UniRef90_P06419_oligopeptide_9
IELQEFPSRYSFEIDEPTPPRQSSTPIERPQVVGRRRGISLTNRRLIQQVAVEDPL
>UniRef90_P06419_oligopeptide_10
RPQVVGRRRGISLTNRRLIQQVAVEDPLFLSKPSKLVRFSFDNPVFEEEVTNIFEQ
>UniRef90_P06419_oligopeptide_11
FLSKPSKLVRFSFDNPVFEEEVTNIFEQDVDMVEEPPDRDFLDVRQLGRPQYSTTP
>UniRef90_P06419_oligopeptide_12
DVDMVEEPPDRDFLDVRQLGRPQYSTTPAGYVRVSRLGTRGTIRTRSGAQIGSQVH
>UniRef90_P06419_oligopeptide_13
AGYVRVSRLGTRGTIRTRSGAQIGSQVHFYRDLSSINTEDPIELQLLGQHSGDSTI
>UniRef90_P06419_oligopeptide_14
FYRDLSSINTEDPIELQLLGQHSGDSTIVQGPVESTFVNVDISENPLSESIQAFSD
>UniRef90_P06419_oligopeptide_15
VQGPVESTFVNVDISENPLSESIQAFSDDLLLDETVEDFSGSQLVIGNRRSTTSYT
>UniRef90_P06419_oligopeptide_16
DLLLDETVEDFSGSQLVIGNRRSTTSYTVPRFETTRSGSYYVQDTKGYYVAYPESR
>UniRef90_P06419_oligopeptide_17
VPRFETTRSGSYYVQDTKGYYVAYPESRNNEEIIYPTPDLPVVIIHTHDNSGDFFL
>UniRef90_P06419_oligopeptide_18
QDTKGYYVAYPESRNNEEIIYPTPDLPVVIIHTHDNSGDFFLHPSLRRRKRKRKYL
>UniRef90_P06420_oligopeptide_1
MADHKGSTSKEGLSEWCILEAECSDVDNDFEQLFERDTDSDISDLLDNCDLDQGNS
>UniRef90_P06420_oligopeptide_2
DFEQLFERDTDSDISDLLDNCDLDQGNSLELFHQQECEQSEEQLQKLKRKYLSPKA
>UniRef90_P06420_oligopeptide_3
LELFHQQECEQSEEQLQKLKRKYLSPKAVAQLSPRLQSISLSPQQKSKRRLFAEQD
>UniRef90_P06420_oligopeptide_4
VAQLSPRLQSISLSPQQKSKRRLFAEQDSGVELTLNNEAEDVSHEVEVPAIDSRPE
>UniRef90_P06420_oligopeptide_5
SGVELTLNNEAEDVSHEVEVPAIDSRPEDEGGSGALDIDYTALLRSSNTKATLMAK
>UniRef90_P06420_oligopeptide_6
DEGGSGALDIDYTALLRSSNTKATLMAKFKEAFGDGFNELTRQFKSYKTCCNYWVV
>UniRef90_P06420_oligopeptide_7
FKEAFGDGFNELTRQFKSYKTCCNYWVVAAYAVHDVYESSKQLLQQHCDYIWVRSI
>UniRef90_P06420_oligopeptide_8
AAYAVHDVYESSKQLLQQHCDYIWVRSIAAITLYLLSFKAGKNRGTVHKLMTSMLN
>UniRef90_P06420_oligopeptide_9
AAITLYLLSFKAGKNRGTVHKLMTSMLNVQEQQILSEPPKLRHTAAALFWYKGGMG
>UniRef90_P06420_oligopeptide_10
VQEQQILSEPPKLRHTAAALFWYKGGMGTGTFTYGSYPDWIAHQTILGHQSAEAST
>UniRef90_P06420_oligopeptide_11
TGTFTYGSYPDWIAHQTILGHQSAEASTFDFSVMVQWAFDNNHFEEADIAYGYAKL
>UniRef90_P06420_oligopeptide_12
FDFSVMVQWAFDNNHFEEADIAYGYAKLAPEDANAVAWLAHNSQAKFVRECAAMVR
>UniRef90_P06420_oligopeptide_13
APEDANAVAWLAHNSQAKFVRECAAMVRFYKRGQMREMTMSEWIYTRINEVEGEGH
>UniRef90_P06420_oligopeptide_14
FYKRGQMREMTMSEWIYTRINEVEGEGHWSSIVKFVRYQGINFITFLAALKDFLHS
>UniRef90_P06420_oligopeptide_15
WSSIVKFVRYQGINFITFLAALKDFLHSVPKRNCLLIYGPPNTGKSTFAMSLIQVL
>UniRef90_P06420_oligopeptide_16
VPKRNCLLIYGPPNTGKSTFAMSLIQVLKGRVLSYVNSKSQFWLQPLGDCKIALLD
>UniRef90_P06420_oligopeptide_17
KGRVLSYVNSKSQFWLQPLGDCKIALLDDVTDPCWLYMDTFLRNGLDGHVVSLDCK
>UniRef90_P06420_oligopeptide_18
DVTDPCWLYMDTFLRNGLDGHVVSLDCKYKAPMQIKFPPLLLTSNINLHEEANYRY
>UniRef90_P06420_oligopeptide_19
YKAPMQIKFPPLLLTSNINLHEEANYRYLHSRVRGFEFPNPFPMKPDNTPEFELTD
>UniRef90_P06420_oligopeptide_20
LHSRVRGFEFPNPFPMKPDNTPEFELTDQSWKSFFARLWTQLELSDQEDEGEHGES
>UniRef90_P06420_oligopeptide_21
MKPDNTPEFELTDQSWKSFFARLWTQLELSDQEDEGEHGESQRAFQCSARSANEHL
>UniRef90_P06421_oligopeptide_1
MADPEGTNGAGMGCTGWFEVEAVIERRTGDNISEDEDETADDSGTDLLEFIDDSME
>UniRef90_P06421_oligopeptide_2
GDNISEDEDETADDSGTDLLEFIDDSMENSIQADTEAARALFNIQEGEDDLNAVCA
>UniRef90_P06421_oligopeptide_3
NSIQADTEAARALFNIQEGEDDLNAVCALKRKFAACSQSAAEDVVDRAANPCRTSI
>UniRef90_P06421_oligopeptide_4
LKRKFAACSQSAAEDVVDRAANPCRTSINKNKECTYRKRKIDELEDSGYGNTEVET
>UniRef90_P06421_oligopeptide_5
NKNKECTYRKRKIDELEDSGYGNTEVETQQMVQQVESQNGDTNLNDLESSGVGDDS
>UniRef90_P06421_oligopeptide_6
QQMVQQVESQNGDTNLNDLESSGVGDDSEVSCETNVDSCENVTLQEISNVLHSSNT
>UniRef90_P06421_oligopeptide_7
EVSCETNVDSCENVTLQEISNVLHSSNTKANILYKFKEAYGISFMELVRPFKSDKT
>UniRef90_P06421_oligopeptide_8
KANILYKFKEAYGISFMELVRPFKSDKTSCTDWCITGYGISPSVAESLKVLIKQHS
>UniRef90_P06421_oligopeptide_9
SCTDWCITGYGISPSVAESLKVLIKQHSLYTHLQCLTCDRGIIILLLIRFRCSKNR
>UniRef90_P06421_oligopeptide_10
LYTHLQCLTCDRGIIILLLIRFRCSKNRLTVAKLMSNLLSIPETCMVIEPPKLRSQ
>UniRef90_P06421_oligopeptide_11
LTVAKLMSNLLSIPETCMVIEPPKLRSQTCALYWFRTAMSNISDVQGTTPEWIDRL
>UniRef90_P06421_oligopeptide_12
TCALYWFRTAMSNISDVQGTTPEWIDRLTVLQHSFNDNIFDLSEMVQWAYDNELTD
>UniRef90_P06421_oligopeptide_13
TVLQHSFNDNIFDLSEMVQWAYDNELTDDSDIAYYYAQLADSNSNAAAFLKSNSQA
>UniRef90_P06421_oligopeptide_14
DSDIAYYYAQLADSNSNAAAFLKSNSQAKIVKDCGIMCRHYKKAEKRKMSIGQWIQ
>UniRef90_P06421_oligopeptide_15
KIVKDCGIMCRHYKKAEKRKMSIGQWIQSRCEKTNDGGNWRPIVQLLRYQNIEFTA
>UniRef90_P06421_oligopeptide_16
SRCEKTNDGGNWRPIVQLLRYQNIEFTAFLGAFKKFLKGIPKKSCMLICGPANTGK
>UniRef90_P06421_oligopeptide_17
FLGAFKKFLKGIPKKSCMLICGPANTGKSYFGMSLIQFLKGCVISCVNSKSHFWLQ
>UniRef90_P06421_oligopeptide_18
SYFGMSLIQFLKGCVISCVNSKSHFWLQPLSDAKIGMIDDVTPISWTYIDDYMRNA
>UniRef90_P06421_oligopeptide_19
PLSDAKIGMIDDVTPISWTYIDDYMRNALDGNEISIDVKHRALVQLKCPPLLLTSN
>UniRef90_P06421_oligopeptide_20
LDGNEISIDVKHRALVQLKCPPLLLTSNTNAGTDSRWPYLHSRLTVFEFKNPFPFD
>UniRef90_P06421_oligopeptide_21
TNAGTDSRWPYLHSRLTVFEFKNPFPFDENGNPVYAINDENWKSFFSRTWCKLDLI
>UniRef90_P06421_oligopeptide_22
ENGNPVYAINDENWKSFFSRTWCKLDLIEEEDKENHGGNISTFKCSAGENTRSLRS
>UniRef90_P06422_oligopeptide_1
MENLSERFNVLQDQLMNIYEAAEQTLEAQIAHWLLLRKEAVLLYFARQKGITRIGY
>UniRef90_P06422_oligopeptide_2
QIAHWLLLRKEAVLLYFARQKGITRIGYQPVPPLAVSEAKAKQAIGIMLQLQSLQK
>UniRef90_P06422_oligopeptide_3
QPVPPLAVSEAKAKQAIGIMLQLQSLQKSEFADEPWTLVDTSIETYKNAPENHFKK
>UniRef90_P06422_oligopeptide_4
SEFADEPWTLVDTSIETYKNAPENHFKKGATPVEVIYDKQPDNANVYTMWKHIYYT
>UniRef90_P06422_oligopeptide_5
GATPVEVIYDKQPDNANVYTMWKHIYYTDADDKWHKTTSGVNQTGIYYMQGSFRHY
>UniRef90_P06422_oligopeptide_6
DADDKWHKTTSGVNQTGIYYMQGSFRHYYVVFADDARRYSATGEWEVKINKDTVFA
>UniRef90_P06422_oligopeptide_7
YVVFADDARRYSATGEWEVKINKDTVFAPVTSSTPPGSPPGQADTDTAAKTPTTSA
>UniRef90_P06422_oligopeptide_8
PVTSSTPPGSPPGQADTDTAAKTPTTSADSTSRQQRSPAKQPQQTETKGRRYGRRP
>UniRef90_P06422_oligopeptide_9
DSTSRQQRSPAKQPQQTETKGRRYGRRPSSRTRPQKEQRRSRSRHRTRSRSRSLSR
>UniRef90_P06422_oligopeptide_10
SSRTRPQKEQRRSRSRHRTRSRSRSLSRVRAVGSTTVSRSRSSSLTKAVRPRSRSR
>UniRef90_P06422_oligopeptide_11
VRAVGSTTVSRSRSSSLTKAVRPRSRSRSRGRATATSRRRAGRGSPRRRRSTSRSP
>UniRef90_P06422_oligopeptide_12
SRGRATATSRRRAGRGSPRRRRSTSRSPSTNTFKRSQRGGGRRGRGRGSRGRRERS
>UniRef90_P06422_oligopeptide_13
STNTFKRSQRGGGRRGRGRGSRGRRERSSSTSPTPTKRSRGESSRLRGVSPSEVGR
>UniRef90_P06422_oligopeptide_14
SSTSPTPTKRSRGESSRLRGVSPSEVGRSVQSVSAKHTGRLGRLLDEAIDPPVILV
>UniRef90_P06422_oligopeptide_15
SVQSVSAKHTGRLGRLLDEAIDPPVILVRGEANTLKCFRNRARVRYRGLFKYFSTT
>UniRef90_P06422_oligopeptide_16
RGEANTLKCFRNRARVRYRGLFKYFSTTWSWVAGDSTERLGRSRMLILFTSAGQRK
>UniRef90_P06422_oligopeptide_17
KYFSTTWSWVAGDSTERLGRSRMLILFTSAGQRKDFDETVKYPKGVDTSYGNLDSL
>UniRef90_P06423_oligopeptide_1
MEEISARLNAVQEKILDLYEADKTDLPSQIEHWKLIRMECALLYTAKQMGFSHLCH
>UniRef90_P06423_oligopeptide_2
QIEHWKLIRMECALLYTAKQMGFSHLCHQVVPSLLASKTKAFQVIELQMALETLSK
>UniRef90_P06423_oligopeptide_3
QVVPSLLASKTKAFQVIELQMALETLSKSQYSTSQWTLQQTSLEVWLCEPPKCFKK
>UniRef90_P06423_oligopeptide_4
SQYSTSQWTLQQTSLEVWLCEPPKCFKKQGETVTVQYDNDKKNTMDYTNWGEIYII
>UniRef90_P06423_oligopeptide_5
QGETVTVQYDNDKKNTMDYTNWGEIYIIEEDTCTMVTGKVDYIGMYYIHNCEKVYF
>UniRef90_P06423_oligopeptide_6
EEDTCTMVTGKVDYIGMYYIHNCEKVYFKYFKEDAAKYSKTQMWEVHVGGQVIVCP
>UniRef90_P06423_oligopeptide_7
KYFKEDAAKYSKTQMWEVHVGGQVIVCPTSISSNQISTTETADIQTDNDNRPPQAA
>UniRef90_P06423_oligopeptide_8
TSISSNQISTTETADIQTDNDNRPPQAAAKRRRPADTTDTAQPLTKLFCADPALDN
>UniRef90_P06423_oligopeptide_9
AKRRRPADTTDTAQPLTKLFCADPALDNRTARTATNCTNKQRTVCSSNVAPIVHLK
>UniRef90_P06423_oligopeptide_10
RTARTATNCTNKQRTVCSSNVAPIVHLKGESNSLKCLRYRLKPYKELYSSMSSTWH
>UniRef90_P06423_oligopeptide_11
GESNSLKCLRYRLKPYKELYSSMSSTWHWTSDNKNSKNGIVTVTFVTEQQQQMFLG
>UniRef90_P06423_oligopeptide_12
ELYSSMSSTWHWTSDNKNSKNGIVTVTFVTEQQQQMFLGTVKIPPTVQISTGFMTL
>UniRef90_P06424_oligopeptide_1
MADPEATKYPLLKLLTYRQTTITDHHKQRPNDDDLQTPQTPPSPLQSCSVQTPPWT
>UniRef90_P06424_oligopeptide_2
HHKQRPNDDDLQTPQTPPSPLQSCSVQTPPWTIEQHVLQLTAQTSSGLCVVLTLHL
>UniRef90_P06425_oligopeptide_1
MADHKAPPPPDHHQDKQTQTPPPRPPPPPLTPRPDSSGPLQNSHNKPKPKDEGTGD
>UniRef90_P06425_oligopeptide_2
PLTPRPDSSGPLQNSHNKPKPKDEGTGDGRPAEQDRKKSRGDQGRDTAPGLAPGRS
>UniRef90_P06425_oligopeptide_3
GRPAEQDRKKSRGDQGRDTAPGLAPGRSPGLGPLAPPPYPGPGPRRSPRQFGPGPD
>UniRef90_P06425_oligopeptide_4
PGLGPLAPPPYPGPGPRRSPRQFGPGPDRDPEDGLQPPLGEGQVEGHPGDGDQPQG
>UniRef90_P06425_oligopeptide_5
RDPEDGLQPPLGEGQVEGHPGDGDQPQGHPPPTPSNGHKGEEGDGEEEGAVGGDGN
>UniRef90_P06425_oligopeptide_6
HPPPTPSNGHKGEEGDGEEEGAVGGDGNDHPPPPPPPPNVQEGSLLGCVGSLLLKW
>UniRef90_P06425_oligopeptide_7
GNDHPPPPPPPPNVQEGSLLGCVGSLLLKWEDQFNLLVQNIQGDLEDYWTKLSTPQ
>UniRef90_P06426_oligopeptide_1
MIFVFVLCFILFLCLSLLLRPLILSISTYAWLLVLVLLLWVFVGSPLKIFFCYLLF
>UniRef90_P06426_oligopeptide_2
RPLILSISTYAWLLVLVLLLWVFVGSPLKIFFCYLLFLYLPMMCINFHAQHMTQQE
>UniRef90_P06427_oligopeptide_1
MFQDTEEKPRTLHDLCQALETTIHNIELQCVECKKPLQRSEVYDFAFADLTVVYRE
>UniRef90_P06427_oligopeptide_2
QCVECKKPLQRSEVYDFAFADLTVVYREGNPFGICKLCLRFLSKISEYRHYNYSVY
>UniRef90_P06427_oligopeptide_3
GNPFGICKLCLRFLSKISEYRHYNYSVYGNTLEQTVKKPLNEILIRCIICQRPLCP
>UniRef90_P06427_oligopeptide_4
GNTLEQTVKKPLNEILIRCIICQRPLCPQEKKRHVDLNKRFHNISGRWAGRCAACW
>UniRef90_P06427_oligopeptide_5
KPLNEILIRCIICQRPLCPQEKKRHVDLNKRFHNISGRWAGRCAACWRSRRRETAL
>UniRef90_P06428_oligopeptide_1
MDGQDKASYLDTNKDELPSTIKELAAALGIPLQDCSVPCNFCGNFLDFLELCEFDK
>UniRef90_P06428_oligopeptide_2
GIPLQDCSVPCNFCGNFLDFLELCEFDKKRLCLIWKNYVVTACCRCCCVATATFEF
>UniRef90_P06428_oligopeptide_3
KRLCLIWKNYVVTACCRCCCVATATFEFNEYYEQTVLGRDIELATGRSIFEIDVRC
>UniRef90_P06428_oligopeptide_4
NEYYEQTVLGRDIELATGRSIFEIDVRCQNCLSFLDIIEKLDCCGRGRPFHKVRGG
>UniRef90_P06428_oligopeptide_5
ATGRSIFEIDVRCQNCLSFLDIIEKLDCCGRGRPFHKVRGGWKGVCRLCKHLYHDW
>UniRef90_P06429_oligopeptide_1
MRGHKPTLKEYVLDLYPEPTDLYCYEQLSDSSDEDEGLDRPDGQAQPATADYYIVT
>UniRef90_P06429_oligopeptide_2
SDSSDEDEGLDRPDGQAQPATADYYIVTCCHTCNTTVRLCVNSTASDLRTIQQLLM
>UniRef90_P06429_oligopeptide_3
DGQAQPATADYYIVTCCHTCNTTVRLCVNSTASDLRTIQQLLMGTVNIVCPTCAQQ
>UniRef90_P06430_oligopeptide_1
MIGKEVTVQDFVLKLSEIQPEVLPVDLLCEEELPNEQETEEELDIERTVFKIVAPC
>UniRef90_P06430_oligopeptide_2
CEEELPNEQETEEELDIERTVFKIVAPCGCSCCQVKLRLFVNATDSGIRTFQELLF
>UniRef90_P06430_oligopeptide_3
TVFKIVAPCGCSCCQVKLRLFVNATDSGIRTFQELLFRDLQLLCPECRGNCKHGGS
>UniRef90_P06434_oligopeptide_1
MLPLIKQEDIKPEPDFTIQYRNKIIDTAGCIVISDSEEEQGEEVETRGATASSPST
>UniRef90_P06434_oligopeptide_2
GCIVISDSEEEQGEEVETRGATASSPSTGSGTPRVTSPTHPLSQMNHPPLPDPLGR
>UniRef90_P06434_oligopeptide_3
GSGTPRVTSPTHPLSQMNHPPLPDPLGRPDEDSSSSSSSCSSASDSESESEEMKCS
>UniRef90_P06434_oligopeptide_4
PDEDSSSSSSSCSSASDSESESEEMKCSSGGGASVTSSHHGRGGFGGAASSSLLSC
>UniRef90_P06434_oligopeptide_5
SGGGASVTSSHHGRGGFGGAASSSLLSCGHQSSGGASTGPRKKKSKRISELDNEKV
>UniRef90_P06434_oligopeptide_6
GHQSSGGASTGPRKKKSKRISELDNEKVRNIMKDKNTPFCTPNVQTRRGRVKIDEV
>UniRef90_P06434_oligopeptide_7
RNIMKDKNTPFCTPNVQTRRGRVKIDEVSRMFRNTNRSLEYKNLPFTIPSMHQVLD
>UniRef90_P06434_oligopeptide_8
SRMFRNTNRSLEYKNLPFTIPSMHQVLDEAIKACKTMQVNNKGIQIIYTRNHEVKS
>UniRef90_P06434_oligopeptide_9
EAIKACKTMQVNNKGIQIIYTRNHEVKSEVDAVRCRLGTMCTWPSPLPSSWSTPCP
>UniRef90_P06437_oligopeptide_1
MHQGAPSWGRRWFVVWALLGLTLGVLVASAAPTSPGTPGVAAATQAANGGPATPAP
>UniRef90_P06437_oligopeptide_2
SAAPTSPGTPGVAAATQAANGGPATPAPPPLGAAPTGDPKPKKNKKPKNPTPPRPA
>UniRef90_P06437_oligopeptide_3
PPLGAAPTGDPKPKKNKKPKNPTPPRPAGDNATVAAGHATLREHLRDIKAENTDAN
>UniRef90_P06437_oligopeptide_4
GDNATVAAGHATLREHLRDIKAENTDANFYVCPPPTGATVVQFEQPRRCPTRPEGQ
>UniRef90_P06437_oligopeptide_5
FYVCPPPTGATVVQFEQPRRCPTRPEGQNYTEGIAVVFKENIAPYKFKATMYYKDV
>UniRef90_P06437_oligopeptide_6
NYTEGIAVVFKENIAPYKFKATMYYKDVTVSQVWFGHRYSQFMGIFEDRAPVPFEE
>UniRef90_P06437_oligopeptide_7
TVSQVWFGHRYSQFMGIFEDRAPVPFEEVIDKINAKGVCRSTAKYVRNNLETTAFH
>UniRef90_P06437_oligopeptide_8
VIDKINAKGVCRSTAKYVRNNLETTAFHRDDHETDMELKPANAATRTSRGWHTTDL
>UniRef90_P06437_oligopeptide_9
RDDHETDMELKPANAATRTSRGWHTTDLKYNPSRVEAFHRYGTTVNCIVEEVDARS
>UniRef90_P06437_oligopeptide_10
KYNPSRVEAFHRYGTTVNCIVEEVDARSVYPYDEFVLATGDFVYMSPFYGYREGSH
>UniRef90_P06437_oligopeptide_11
VYPYDEFVLATGDFVYMSPFYGYREGSHTEHTTYAADRFKQVDGFYARDLTTKARA
>UniRef90_P06437_oligopeptide_12
TEHTTYAADRFKQVDGFYARDLTTKARATAPTTRNLLTTPKFTVAWDWVPKRPSVC
>UniRef90_P06437_oligopeptide_13
TAPTTRNLLTTPKFTVAWDWVPKRPSVCTMTKWQEVDEMLRSEYGGSFRFSSDAIS
>UniRef90_P06437_oligopeptide_14
TMTKWQEVDEMLRSEYGGSFRFSSDAISTTFTTNLTEYPLSRVDLGDCIGKDARDA
>UniRef90_P06437_oligopeptide_15
TTFTTNLTEYPLSRVDLGDCIGKDARDAMDRIFARRYNATHIKVGQPQYYQANGGF
>UniRef90_P06437_oligopeptide_16
MDRIFARRYNATHIKVGQPQYYQANGGFLIAYQPLLSNTLAELYVREHLREQSRKP
>UniRef90_P06437_oligopeptide_17
LIAYQPLLSNTLAELYVREHLREQSRKPPNPTPPPPGASANASVERIKTTSSIEFA
>UniRef90_P06437_oligopeptide_18
PNPTPPPPGASANASVERIKTTSSIEFARLQFTYNHIQRHVNDMLGRVAIAWCELQ
>UniRef90_P06437_oligopeptide_19
RLQFTYNHIQRHVNDMLGRVAIAWCELQNHELTLWNEARKLNPNAIASVTVGRRVS
>UniRef90_P06437_oligopeptide_20
NHELTLWNEARKLNPNAIASVTVGRRVSARMLGDVMAVSTCVPVAADNVIVQNSMR
>UniRef90_P06437_oligopeptide_21
ARMLGDVMAVSTCVPVAADNVIVQNSMRISSRPGACYSRPLVSFRYEDQGPLVEGQ
>UniRef90_P06437_oligopeptide_22
ISSRPGACYSRPLVSFRYEDQGPLVEGQLGENNELRLTRDAIEPCTVGHRRYFTFG
>UniRef90_P06437_oligopeptide_23
LGENNELRLTRDAIEPCTVGHRRYFTFGGGYVYFEEYAYSHQLSRADITTVSTFID
>UniRef90_P06437_oligopeptide_24
GGYVYFEEYAYSHQLSRADITTVSTFIDLNITMLEDHEFVPLEVYTRHEIKDSGLL
>UniRef90_P06437_oligopeptide_25
LNITMLEDHEFVPLEVYTRHEIKDSGLLDYTEVQRRNQLHDLRFADIDTVIHADAN
>UniRef90_P06437_oligopeptide_26
DYTEVQRRNQLHDLRFADIDTVIHADANAAMFAGLGAFFEGMGDLGRAVGKVVMGI
>UniRef90_P06437_oligopeptide_27
AAMFAGLGAFFEGMGDLGRAVGKVVMGIVGGVVSAVSGVSSFMSNPFGALAVGLLV
>UniRef90_P06437_oligopeptide_28
VGGVVSAVSGVSSFMSNPFGALAVGLLVLAGLAAAFFAFRYVMRLQSNPMKALYPL
>UniRef90_P06437_oligopeptide_29
LAGLAAAFFAFRYVMRLQSNPMKALYPLTTKELKNPTNPDASGEGEEGGDFDEAKL
>UniRef90_P06437_oligopeptide_30
TTKELKNPTNPDASGEGEEGGDFDEAKLAEAREMIRYMALVSAMERTEHKAKKKGT
>UniRef90_P06437_oligopeptide_31
AEAREMIRYMALVSAMERTEHKAKKKGTSALLSAKVTDMVMRKRRNTNYTQVPNKD
>UniRef90_P06437_oligopeptide_32
YMALVSAMERTEHKAKKKGTSALLSAKVTDMVMRKRRNTNYTQVPNKDGDADEDDL
>UniRef90_P06440_oligopeptide_1
MEAVVNSDVFLTSNAGLKSSYTNQTLSLVDEDHIHTSDKSLSCSVCNSLSQIVDDD
>UniRef90_P06440_oligopeptide_2
VDEDHIHTSDKSLSCSVCNSLSQIVDDDFISAGARNQRTKPKRAGNNQSQQPIKKD
>UniRef90_P06440_oligopeptide_3
FISAGARNQRTKPKRAGNNQSQQPIKKDCMVSIDEVASTHDWSTRLRNDGNAIAKY
>UniRef90_P06440_oligopeptide_4
CMVSIDEVASTHDWSTRLRNDGNAIAKYLTTNKYDTSQFTIQDMLNIMNKLNIVRT
>UniRef90_P06440_oligopeptide_5
LTTNKYDTSQFTIQDMLNIMNKLNIVRTNRNELFQLLTHVKSTLNNASVSVKCTHP
>UniRef90_P06440_oligopeptide_6
NRNELFQLLTHVKSTLNNASVSVKCTHPLVLIHSRASPRIGDQLKELDKIYSPSNH
>UniRef90_P06440_oligopeptide_7
LVLIHSRASPRIGDQLKELDKIYSPSNHHILLSTTRFQSMHFTDMSSSQDLSFIYR
>UniRef90_P06440_oligopeptide_8
HILLSTTRFQSMHFTDMSSSQDLSFIYRKPETNYYIHPILMALFGIKLPALENAYV
>UniRef90_P06440_oligopeptide_9
KPETNYYIHPILMALFGIKLPALENAYVHGDTYSLIQQLYEFRKVKSYNYMLLVNR
>UniRef90_P06440_oligopeptide_10
HGDTYSLIQQLYEFRKVKSYNYMLLVNRLTEDNPIVITGVSDLISTEIQRANMHTM
>UniRef90_P06440_oligopeptide_11
LTEDNPIVITGVSDLISTEIQRANMHTMIRKAIMNIIMGIFYCNDDDAVDPHLMKI
>UniRef90_P06440_oligopeptide_12
IRKAIMNIIMGIFYCNDDDAVDPHLMKIIHTGCSQVMTDEEQILASILSIVGFRPT
>UniRef90_P06440_oligopeptide_13
IHTGCSQVMTDEEQILASILSIVGFRPTLVSVARPINGISYDMKLQAAPYIVVNPM
>UniRef90_P06440_oligopeptide_14
LVSVARPINGISYDMKLQAAPYIVVNPMKMITTSDSPISINSKDIYSMAFDGNSGR
>UniRef90_P06440_oligopeptide_15
KMITTSDSPISINSKDIYSMAFDGNSGRVVFAPPNIGYGRCSGVTHIDPLGTNVMG
>UniRef90_P06440_oligopeptide_16
VVFAPPNIGYGRCSGVTHIDPLGTNVMGSAVHSPVIVNGAMMFYVERRQNKNMFGG
>UniRef90_P06440_oligopeptide_17
SAVHSPVIVNGAMMFYVERRQNKNMFGGECYTGFRSLIDDTPIDVSPEIMLNGIMY
>UniRef90_P06440_oligopeptide_18
ECYTGFRSLIDDTPIDVSPEIMLNGIMYRLKSAVCYKLGDQFFDCGSSDIFLKGHY
>UniRef90_P06440_oligopeptide_19
RLKSAVCYKLGDQFFDCGSSDIFLKGHYTILFTENGPWMYDLSVFNPGARNARLMR
>UniRef90_P06440_oligopeptide_20
TILFTENGPWMYDLSVFNPGARNARLMRALKNQYKKLSMDSDDGFYEWLNGDGSVF
>UniRef90_P06440_oligopeptide_21
ALKNQYKKLSMDSDDGFYEWLNGDGSVFAASKQQMLMNHVANFDDDLLTMEEAMSM
>UniRef90_P06440_oligopeptide_22
FAASKQQMLMNHVANFDDDLLTMEEAMSMISRHCCILIYAQDYDQYISARHITELF
>UniRef90_P06459_oligopeptide_1
MADDSALHKKYPFLNLLHTPPHRPPPLCPQAPRKTQCKRRLGNEHEESNSPLATPC
>UniRef90_P06459_oligopeptide_2
PQAPRKTQCKRRLGNEHEESNSPLATPCVWPTLDPWTVETTTSSLTITTSTKDGTT
>UniRef90_P06459_oligopeptide_3
QCKRRLGNEHEESNSPLATPCVWPTLDPWTVETTTSSLTITTSTKDGTTVTVQLRL
>UniRef90_P06461_oligopeptide_1
MMLTCQFNDGDTWLGLWLLCAFIVGMLGLLLMHYRAVQGDKHTKCKKCNKHNCNDD
>UniRef90_P06461_oligopeptide_2
WLLCAFIVGMLGLLLMHYRAVQGDKHTKCKKCNKHNCNDDYVTMHYTTDGDYIYMN
>UniRef90_P06462_oligopeptide_1
MESANASTSATTIDQLCKTFNLSMHTLQINCVFCKNALTTAEIYSYAYKHLKVLFR
>UniRef90_P06462_oligopeptide_2
INCVFCKNALTTAEIYSYAYKHLKVLFRGGYPYAACACCLEFHGKINQYRHFDYAG
>UniRef90_P06462_oligopeptide_3
GGYPYAACACCLEFHGKINQYRHFDYAGYATTVEEETKQDILDVLIRCYLCHKPLC
>UniRef90_P06462_oligopeptide_4
YATTVEEETKQDILDVLIRCYLCHKPLCEVEKVKHILTKARFIKLNCTWKGRCLHC
>UniRef90_P06462_oligopeptide_5
QDILDVLIRCYLCHKPLCEVEKVKHILTKARFIKLNCTWKGRCLHCWTTCMEDMLP
>UniRef90_P06463_oligopeptide_1
MARFEDPTRRPYKLPDLCTELNTSLQDIEITCVYCKTVLELTEVFEFAFKDLFVVY
>UniRef90_P06463_oligopeptide_2
EITCVYCKTVLELTEVFEFAFKDLFVVYRDSIPHAACHKCIDFYSRIRELRHYSDS
>UniRef90_P06463_oligopeptide_3
RDSIPHAACHKCIDFYSRIRELRHYSDSVYGDTLEKLTNTGLYNLLIRCLRCQKPL
>UniRef90_P06463_oligopeptide_4
VYGDTLEKLTNTGLYNLLIRCLRCQKPLNPAEKLRHLNEKRRFHNIAGHYRGQCHS
>UniRef90_P06463_oligopeptide_5
IRCLRCQKPLNPAEKLRHLNEKRRFHNIAGHYRGQCHSCCNRARQERLQRRRETQV
>UniRef90_P06464_oligopeptide_1
MHGRHVTLKDIVLDLQPPDPVGLHCYEQLVDSSEDEVDEVDGQDSQPLKQHFQIVT
>UniRef90_P06464_oligopeptide_2
LVDSSEDEVDEVDGQDSQPLKQHFQIVTCCCGCDSNVRLVVQCTETDIREVQQLLL
>UniRef90_P06464_oligopeptide_3
QDSQPLKQHFQIVTCCCGCDSNVRLVVQCTETDIREVQQLLLGTLNIVCPICAPKT
>UniRef90_P06465_oligopeptide_1
MVGEMPALKDLVLQLEPSVLDLDLYCYEEVPPDDIEEELVSPQQPYAVVASCAYCE
>UniRef90_P06465_oligopeptide_2
EVPPDDIEEELVSPQQPYAVVASCAYCEKLVRLTVLADHSAIRQLEELLLRSLNIV
>UniRef90_P06465_oligopeptide_3
ELVSPQQPYAVVASCAYCEKLVRLTVLADHSAIRQLEELLLRSLNIVCPLCTLQRQ
>UniRef90_P06473_oligopeptide_1
MESRIWCLVVCVNLCIVCLGAAVSSSSTSHATSSTHNGSHTSRTTSAQTRSVYSQH
>UniRef90_P06473_oligopeptide_2
SHATSSTHNGSHTSRTTSAQTRSVYSQHVTSSEAVSHRANETIYNTTLKYGDVVGV
>UniRef90_P06473_oligopeptide_3
VTSSEAVSHRANETIYNTTLKYGDVVGVNTTKYPYRVCSMAQGTDLIRFERNIICT
>UniRef90_P06473_oligopeptide_4
NTTKYPYRVCSMAQGTDLIRFERNIICTSMKPINEDLDEGIMVVYKRNIVAHTFKV
>UniRef90_P06473_oligopeptide_5
SMKPINEDLDEGIMVVYKRNIVAHTFKVRVYQKVLTFRRSYAYIYTTYLLGSNTEY
>UniRef90_P06473_oligopeptide_6
RVYQKVLTFRRSYAYIYTTYLLGSNTEYVAPPMWEIHHINKFAQCYSSYSRVIGGT
>UniRef90_P06473_oligopeptide_7
VAPPMWEIHHINKFAQCYSSYSRVIGGTVFVAYHRDSYENKTMQLIPDDYSNTHST
>UniRef90_P06473_oligopeptide_8
VFVAYHRDSYENKTMQLIPDDYSNTHSTRYVTVKDQWHSRGSTWLYRETCNLNCML
>UniRef90_P06473_oligopeptide_9
RYVTVKDQWHSRGSTWLYRETCNLNCMLTITTARSKYPYHFFATSTGDVVYISPFY
>UniRef90_P06473_oligopeptide_10
TITTARSKYPYHFFATSTGDVVYISPFYNGTNRNASYFGENADKFFIFPNYTIVSD
>UniRef90_P06473_oligopeptide_11
NGTNRNASYFGENADKFFIFPNYTIVSDFGRPNAAPETHRLVAFLERADSVISWDI
>UniRef90_P06473_oligopeptide_12
FGRPNAAPETHRLVAFLERADSVISWDIQDEKNVTCQLTFWEASERTIRSEAEDSY
>UniRef90_P06473_oligopeptide_13
QDEKNVTCQLTFWEASERTIRSEAEDSYHFSSAKMTATFLSKKQEVNMSDSALDCV
>UniRef90_P06473_oligopeptide_14
HFSSAKMTATFLSKKQEVNMSDSALDCVRDEAINKLQQIFNTSYNQTYEKYGNVSV
>UniRef90_P06473_oligopeptide_15
RDEAINKLQQIFNTSYNQTYEKYGNVSVFETSGGLVVFWQGIKQKSLVELERLANR
>UniRef90_P06473_oligopeptide_16
FETSGGLVVFWQGIKQKSLVELERLANRSSLNITHRTRRSTSDNNTTHLSSMESVH
>UniRef90_P06473_oligopeptide_17
SSLNITHRTRRSTSDNNTTHLSSMESVHNLVYAQLQFTYDTLRGYINRALAQIAEA
>UniRef90_P06473_oligopeptide_18
NLVYAQLQFTYDTLRGYINRALAQIAEAWCVDQRRTLEVFKELSKINPSAILSAIY
>UniRef90_P06473_oligopeptide_19
WCVDQRRTLEVFKELSKINPSAILSAIYNKPIAARFMGDVLGLASCVTINQTSVKV
>UniRef90_P06473_oligopeptide_20
NKPIAARFMGDVLGLASCVTINQTSVKVLRDMNVKESPGRCYSRPVVIFNFANSSY
>UniRef90_P06473_oligopeptide_21
LRDMNVKESPGRCYSRPVVIFNFANSSYVQYGQLGEDNEILLGNHRTEECQLPSLK
>UniRef90_P06473_oligopeptide_22
VQYGQLGEDNEILLGNHRTEECQLPSLKIFIAGNSAYEYVDYLFKRMIDLSSISTV
>UniRef90_P06473_oligopeptide_23
IFIAGNSAYEYVDYLFKRMIDLSSISTVDSMIALDIDPLENTDFRVLELYSQKELR
>UniRef90_P06473_oligopeptide_24
DSMIALDIDPLENTDFRVLELYSQKELRSSNVFDLEEIMREFNSYKQRVKYVEDKV
>UniRef90_P06473_oligopeptide_25
SSNVFDLEEIMREFNSYKQRVKYVEDKVVDPLPPYLKGLDDLMSGLGAAGKAVGVA
>UniRef90_P06473_oligopeptide_26
VDPLPPYLKGLDDLMSGLGAAGKAVGVAIGAVGGAVASVVEGVATFLKNPFGAFTI
>UniRef90_P06473_oligopeptide_27
IGAVGGAVASVVEGVATFLKNPFGAFTIILVAIAVVIITYLIYTRQRRLCTQPLQN
>UniRef90_P06473_oligopeptide_28
ILVAIAVVIITYLIYTRQRRLCTQPLQNLFPYLVSADGTTVTSGSTKDTSLQAPPS
>UniRef90_P06473_oligopeptide_29
LFPYLVSADGTTVTSGSTKDTSLQAPPSYEESVYNSGRKGPGPPSSDASTAAPPYT
>UniRef90_P06473_oligopeptide_30
YEESVYNSGRKGPGPPSSDASTAAPPYTNEQAYQMLLALARLDAEQRAQQNGTDSL
>UniRef90_P06473_oligopeptide_31
NEQAYQMLLALARLDAEQRAQQNGTDSLDGQTGTQDKGQKPNLLDRLRHRKNGYRH
>UniRef90_P06473_oligopeptide_32
LARLDAEQRAQQNGTDSLDGQTGTQDKGQKPNLLDRLRHRKNGYRHLKDSDEEENV
>UniRef90_P06474_oligopeptide_1
MDSAAPALSPALTAHTGHSATADLAIQIPKCPDPERYFYTSQCPDINHLRSLSILN
>UniRef90_P06474_oligopeptide_2
PKCPDPERYFYTSQCPDINHLRSLSILNRWLETELVFVGDEEDVSKLSEGELSFYR
>UniRef90_P06474_oligopeptide_3
RWLETELVFVGDEEDVSKLSEGELSFYRFLFAFLSAADDLVTENLGGLSGLFEQKD
>UniRef90_P06474_oligopeptide_4
FLFAFLSAADDLVTENLGGLSGLFEQKDILHYYVEQECIEVAHSRVYNIIQLVLFH
>UniRef90_P06474_oligopeptide_5
ILHYYVEQECIEVAHSRVYNIIQLVLFHNNDQARREYVAGTINHPAIRAKVDWLEA
>UniRef90_P06474_oligopeptide_6
NNDQARREYVAGTINHPAIRAKVDWLEARVRECASVPEKFILMILIEGIFFAASFA
>UniRef90_P06474_oligopeptide_7
RVRECASVPEKFILMILIEGIFFAASFAAIAYLRTNNLLRVTCQSNDLISRDEAVH
>UniRef90_P06474_oligopeptide_8
AIAYLRTNNLLRVTCQSNDLISRDEAVHTTASCYIYNNYLGGHAKPPPDRVYGLFR
>UniRef90_P06474_oligopeptide_9
TTASCYIYNNYLGGHAKPPPDRVYGLFRQAVEIEIGFIRSQAPTDSHILSPAALAA
>UniRef90_P06474_oligopeptide_10
QAVEIEIGFIRSQAPTDSHILSPAALAAIENYVRFSADRLLGLIHMKPLFSAPPPD
>UniRef90_P06474_oligopeptide_11
IENYVRFSADRLLGLIHMKPLFSAPPPDASFPLSLMSTDKHTNFFECRSTSYAGAV
>UniRef90_P06474_oligopeptide_12
VRFSADRLLGLIHMKPLFSAPPPDASFPLSLMSTDKHTNFFECRSTSYAGAVVNDL
>UniRef90_P06477_oligopeptide_1
MGNGLWFVGVIILGVAWGQVHDWTEQTDPWFLDGLGMDRMYWRDTNTGRLWLPNTP
>UniRef90_P06477_oligopeptide_2
PWFLDGLGMDRMYWRDTNTGRLWLPNTPDPQKPPRGFLAPPDELNLTTASLPLLRW
>UniRef90_P06477_oligopeptide_3
DPQKPPRGFLAPPDELNLTTASLPLLRWYEERFCFVLVTTAEFPRDPGQLLYIPKT
>UniRef90_P06477_oligopeptide_4
YEERFCFVLVTTAEFPRDPGQLLYIPKTYLLGRPPNASLPAPTTVEPTAQPPPSVA
>UniRef90_P06477_oligopeptide_5
YLLGRPPNASLPAPTTVEPTAQPPPSVAPLKGLLHNPAASVLLRSRAWVTFSAVPD
>UniRef90_P06477_oligopeptide_6
PLKGLLHNPAASVLLRSRAWVTFSAVPDPEALTFPRGDNVATASHPSGPRDTPPPR
>UniRef90_P06477_oligopeptide_7
PEALTFPRGDNVATASHPSGPRDTPPPRPPVGARRHPTTELDITHLHNASTTWLAT
>UniRef90_P06477_oligopeptide_8
PPVGARRHPTTELDITHLHNASTTWLATRGLLRSPGRYVYFSPSASTWPVGIWTTG
>UniRef90_P06477_oligopeptide_9
RGLLRSPGRYVYFSPSASTWPVGIWTTGELVLGCDAALVRARYGREFMGLVISMHD
>UniRef90_P06477_oligopeptide_10
ELVLGCDAALVRARYGREFMGLVISMHDSPPVEVMVVPAGQTLDRVGDPADENPPG
>UniRef90_P06477_oligopeptide_11
SPPVEVMVVPAGQTLDRVGDPADENPPGALPGPPGGPRYRVFVLGSLTRADNGSAL
>UniRef90_P06477_oligopeptide_12
ALPGPPGGPRYRVFVLGSLTRADNGSALDALRRVGGYPEEGTNYAQFLSRAYAEFF
>UniRef90_P06477_oligopeptide_13
DALRRVGGYPEEGTNYAQFLSRAYAEFFSGDAGAEQGPRPPLFWRLTGLLATSGFA
>UniRef90_P06477_oligopeptide_14
SGDAGAEQGPRPPLFWRLTGLLATSGFAFVNAAHANGAVCLSDLLGFLAHSRALAG
>UniRef90_P06477_oligopeptide_15
FVNAAHANGAVCLSDLLGFLAHSRALAGLAARGAAGCAADSVFFNVSVLDPTARLQ
>UniRef90_P06477_oligopeptide_16
LAARGAAGCAADSVFFNVSVLDPTARLQLEARLQHLVAEILEREQSLALHALGYQL
>UniRef90_P06477_oligopeptide_17
LEARLQHLVAEILEREQSLALHALGYQLAFVLDSPSAYDAVAPSAAHLIDALYAEF
>UniRef90_P06477_oligopeptide_18
AFVLDSPSAYDAVAPSAAHLIDALYAEFLGGRVLTTPVVHRALFYASAVLRQPFLA
>UniRef90_P06477_oligopeptide_19
LGGRVLTTPVVHRALFYASAVLRQPFLAGVPSAVQRERARRSLLIASALCTSDVAA
>UniRef90_P06477_oligopeptide_20
GVPSAVQRERARRSLLIASALCTSDVAAATNADLRTALARADHQKTLFWLPDHFSP
>UniRef90_P06477_oligopeptide_21
ATNADLRTALARADHQKTLFWLPDHFSPCAASLRFDLDESVFILDALAQATRSETP
>UniRef90_P06477_oligopeptide_22
CAASLRFDLDESVFILDALAQATRSETPVEVLAQQTHGLASTLTRWAHYNALIRAF
>UniRef90_P06477_oligopeptide_23
VEVLAQQTHGLASTLTRWAHYNALIRAFVPEASHRCGGQSANVEPRILVPITHNAS
>UniRef90_P06477_oligopeptide_24
VPEASHRCGGQSANVEPRILVPITHNASYVVTHSPLPRGIGYKLTGVDVRRPLFLT
>UniRef90_P06477_oligopeptide_25
YVVTHSPLPRGIGYKLTGVDVRRPLFLTYLTATCEGSTRDIESKRLVRTQNQRDLG
>UniRef90_P06477_oligopeptide_26
YLTATCEGSTRDIESKRLVRTQNQRDLGLVGAVFMRYTPAGEVMSVLLVDTDNTQQ
>UniRef90_P06477_oligopeptide_27
LVGAVFMRYTPAGEVMSVLLVDTDNTQQQIAAGPTEGAPSVFSSDVPSTALLLFPN
>UniRef90_P06477_oligopeptide_28
QIAAGPTEGAPSVFSSDVPSTALLLFPNGTVIHLLAFDTQPVAAIAPGFLAASALG
>UniRef90_P06477_oligopeptide_29
PNGTVIHLLAFDTQPVAAIAPGFLAASALGVVMITAALAGILKVLRTSVPFFWRRE
>UniRef90_P06480_oligopeptide_1
MSLRAVWHLGLLGSLVGAVLAATHRGPAANTTDPLTHAPVSPHPSPLGGFAVPLVV
>UniRef90_P06480_oligopeptide_2
ANTTDPLTHAPVSPHPSPLGGFAVPLVVGGLCAVVLGAACLLELLRRTCRGWGRYH
>UniRef90_P06480_oligopeptide_3
HAPVSPHPSPLGGFAVPLVVGGLCAVVLGAACLLELLRRTCRGWGRYHPYMDPVVV
>UniRef90_P06481_oligopeptide_1
MTSRLSDPNSSARSDMSVPLYPTASPVSVEAYYSESEDEAANDFLVRMGRQQSVLR
>UniRef90_P06481_oligopeptide_2
VEAYYSESEDEAANDFLVRMGRQQSVLRRRRRRTRCVGMVIACLLVAVLSGGFGAL
>UniRef90_P06481_oligopeptide_3
ESEDEAANDFLVRMGRQQSVLRRRRRRTRCVGMVIACLLVAVLSGGFGALLMWLLR
>UniRef90_P06484_oligopeptide_1
MSQGAMRAVVPIIPFLLVLVGVSGVPTNVSSTTQPQLQTTGRPSHEAPNMTQTGTT
>UniRef90_P06484_oligopeptide_2
VSSTTQPQLQTTGRPSHEAPNMTQTGTTDSPTAISLTTPDHTPPMPSIGLEEEEEE
>UniRef90_P06484_oligopeptide_3
DSPTAISLTTPDHTPPMPSIGLEEEEEEEGAGDGEHLEGGDGTRDTLPQSPGPAFP
>UniRef90_P06484_oligopeptide_4
EGAGDGEHLEGGDGTRDTLPQSPGPAFPLAEDVEKDKPNRPVVPSPDPNNSPARPE
>UniRef90_P06484_oligopeptide_5
LAEDVEKDKPNRPVVPSPDPNNSPARPETSRPKTPPTIIGPLATRPTTRLTSKGRP
>UniRef90_P06484_oligopeptide_6
TSRPKTPPTIIGPLATRPTTRLTSKGRPLVPTPQHTPLFSFLTASPALDTLFVVST
>UniRef90_P06484_oligopeptide_7
LVPTPQHTPLFSFLTASPALDTLFVVSTVIHTLSFLCIGAMATHLCGGWSRRGRRT
>UniRef90_P06484_oligopeptide_8
TASPALDTLFVVSTVIHTLSFLCIGAMATHLCGGWSRRGRRTHPSVRYVCLPSERG
>UniRef90_P06485_oligopeptide_1
MGVVVVNVMTLLDQNNALPRTSVDASPALWSFLLRQCRILASEPLGTPVVVRPANL
>UniRef90_P06485_oligopeptide_2
LWSFLLRQCRILASEPLGTPVVVRPANLRRLAEPLMDLPKPTRPIVRTRSCRCPPN
>UniRef90_P06485_oligopeptide_3
RRLAEPLMDLPKPTRPIVRTRSCRCPPNTTTGLFAEDSPLESTEVVDAVACFRLLH
>UniRef90_P06485_oligopeptide_4
TTTGLFAEDSPLESTEVVDAVACFRLLHRDQPSPPRLYHLWVVGAADLCVPFLEYA
>UniRef90_P06485_oligopeptide_5
RDQPSPPRLYHLWVVGAADLCVPFLEYAQKIRLGVRFIAIKTPDAWVGEPWAVPTR
>UniRef90_P06485_oligopeptide_6
QKIRLGVRFIAIKTPDAWVGEPWAVPTRFLPEWTVAWTPFPAAPNHPLETLLSRYE
>UniRef90_P06485_oligopeptide_7
FLPEWTVAWTPFPAAPNHPLETLLSRYEYQYGVVLPGTNGRERDCMRWLRSLIALH
>UniRef90_P06485_oligopeptide_8
YQYGVVLPGTNGRERDCMRWLRSLIALHKPHPATPGPLTTSHPVRRPCCACMGMPE
>UniRef90_P06485_oligopeptide_9
KPHPATPGPLTTSHPVRRPCCACMGMPEVPDEQPTSPGRGPQETDPLIAVRGERPR
>UniRef90_P06485_oligopeptide_10
TSHPVRRPCCACMGMPEVPDEQPTSPGRGPQETDPLIAVRGERPRLPHICYPVTTL
>UniRef90_P06486_oligopeptide_1
MIKRRGNVEIRVYYESVRTLRSRSHLKPSDRQQSPGHRVFPGSPGFRDHPENLGNP
>UniRef90_P06486_oligopeptide_2
SDRQQSPGHRVFPGSPGFRDHPENLGNPEYRELPETPGYRVTPGIHDNPGLPGSPG
>UniRef90_P06486_oligopeptide_3
EYRELPETPGYRVTPGIHDNPGLPGSPGLPGSPGLPGSPGPHAPPANHVRLAGLYS
>UniRef90_P06486_oligopeptide_4
LPGSPGLPGSPGPHAPPANHVRLAGLYSPGKYAPLASPDPFSPQHGAYARARVGIH
>UniRef90_P06486_oligopeptide_5
PGKYAPLASPDPFSPQHGAYARARVGIHTAVRVPPTGSPTHTHLRQDPGDEPTSDD
>UniRef90_P06486_oligopeptide_6
TAVRVPPTGSPTHTHLRQDPGDEPTSDDSGLYPLDARALAHLVMLPADHRAFFRTV
>UniRef90_P06486_oligopeptide_7
SGLYPLDARALAHLVMLPADHRAFFRTVVEVSRMCAANVRDPPPPATGAMLGRHAR
>UniRef90_P06486_oligopeptide_8
VEVSRMCAANVRDPPPPATGAMLGRHARLVHTQWLRANQETSPLWPWRTAAINFIT
>UniRef90_P06486_oligopeptide_9
LVHTQWLRANQETSPLWPWRTAAINFITTMAPRVQTHRHMHDLLMACAFWCCLTHA
>UniRef90_P06486_oligopeptide_10
TMAPRVQTHRHMHDLLMACAFWCCLTHASTCSYAGLYSTHCLHLFGAFGCGDPALT
>UniRef90_P06486_oligopeptide_11
RVQTHRHMHDLLMACAFWCCLTHASTCSYAGLYSTHCLHLFGAFGCGDPALTPPLC
>UniRef90_P06487_oligopeptide_1
MPCRPLQGLVLVGLWVCATSLVVRGPTVSLVSNSFVDAGALGPDGVVEEDLLILGE
>UniRef90_P06487_oligopeptide_2
SLVSNSFVDAGALGPDGVVEEDLLILGELRFVGDQVPHTTYYDGGVELWHYPMGHK
>UniRef90_P06487_oligopeptide_3
LRFVGDQVPHTTYYDGGVELWHYPMGHKCPRVVHVVTVTACPRRPAVAFALCRATD
>UniRef90_P06487_oligopeptide_4
CPRVVHVVTVTACPRRPAVAFALCRATDSTHSPAYPTLELNLAQQPLLRVQRATRD
>UniRef90_P06487_oligopeptide_5
STHSPAYPTLELNLAQQPLLRVQRATRDYAGVYVLRVWVGDAPNASLFVLGMAIAA
>UniRef90_P06487_oligopeptide_6
YAGVYVLRVWVGDAPNASLFVLGMAIAAEGTLAYNGSAYGSCDPKLLPSSAPRLAP
>UniRef90_P06487_oligopeptide_7
EGTLAYNGSAYGSCDPKLLPSSAPRLAPASVYQPAPNQASTPSTTTSTPSTTIPAP
>UniRef90_P06487_oligopeptide_8
ASVYQPAPNQASTPSTTTSTPSTTIPAPSTTIPAPQASTTPFPTGDPKPQPPGVNH
>UniRef90_P06487_oligopeptide_9
STTIPAPQASTTPFPTGDPKPQPPGVNHEPPSNATRATRDSRYALTVTQIIQIAIP
>UniRef90_P06487_oligopeptide_10
EPPSNATRATRDSRYALTVTQIIQIAIPASIIALVFLGSCICFIHRCQRRYRRSRR
>UniRef90_P06487_oligopeptide_11
ASIIALVFLGSCICFIHRCQRRYRRSRRPIYSPQMPTGISCAVNEAAMARLGAELK
>UniRef90_P06487_oligopeptide_12
PIYSPQMPTGISCAVNEAAMARLGAELKSHPSTPPKSRRRSSRTPMPSLTAIAEES
>UniRef90_P06487_oligopeptide_13
LKSHPSTPPKSRRRSSRTPMPSLTAIAEESEPAGAAGLPTPPVDPTTPTPTPPLLV
>UniRef90_P06489_oligopeptide_1
MAAAATPGAKRPADPARDPDSPPKRPRPNSLDLATVFGPRPAPPRPTSPGAPGSHW
>UniRef90_P06489_oligopeptide_2
NSLDLATVFGPRPAPPRPTSPGAPGSHWPQSPPRGQPDGGAPGEKARPASPALSEA
>UniRef90_P06489_oligopeptide_3
PQSPPRGQPDGGAPGEKARPASPALSEASSGPPTPDIPLSPGGAHAIDPDCSPGPP
>UniRef90_P06489_oligopeptide_4
SSGPPTPDIPLSPGGAHAIDPDCSPGPPDPDPMWSASAIPNALPPHILAETFERHL
>UniRef90_P06489_oligopeptide_5
DPDPMWSASAIPNALPPHILAETFERHLRGLLRGVRSPLAIGPLWARLDYLCSLVV
>UniRef90_P06489_oligopeptide_6
RGLLRGVRSPLAIGPLWARLDYLCSLVVSLEAAGMVDRGLGRHLWRLTRRAPPSAA
>UniRef90_P06489_oligopeptide_7
SLEAAGMVDRGLGRHLWRLTRRAPPSAAEAVAPRPLMGFYEAATQNQADCQLWALL
>UniRef90_P06489_oligopeptide_8
EAVAPRPLMGFYEAATQNQADCQLWALLRRGLTTASTLRWGAQGPCFSSQWLTHNA
>UniRef90_P06489_oligopeptide_9
RRGLTTASTLRWGAQGPCFSSQWLTHNASLRLDAQSSAVMFGRVNEPTARNLLFRY
>UniRef90_P06489_oligopeptide_10
SLRLDAQSSAVMFGRVNEPTARNLLFRYCVGRADAGVNDDADAGRFVFHQPGDLAE
>UniRef90_P06489_oligopeptide_11
CVGRADAGVNDDADAGRFVFHQPGDLAEENVHACGVLMDGHTGMVGASLDILVCPR
>UniRef90_P06489_oligopeptide_12
ENVHACGVLMDGHTGMVGASLDILVCPRDPHGYLAPAPQTPLAFYEVKCRAKYAFD
>UniRef90_P06489_oligopeptide_13
DPHGYLAPAPQTPLAFYEVKCRAKYAFDPADPGAPAASAYEDLMARRSPEAFRAFI
>UniRef90_P06489_oligopeptide_14
PADPGAPAASAYEDLMARRSPEAFRAFIRSIPNPGVRYFAPGRVPGPEEALVTQDR
>UniRef90_P06489_oligopeptide_15
RSIPNPGVRYFAPGRVPGPEEALVTQDRDWLDSRAAGEKRRCSAPDRALVELNSGV
>UniRef90_P06489_oligopeptide_16
DWLDSRAAGEKRRCSAPDRALVELNSGVVSEVLLFGVPDLERRTISPVAWSSGELV
>UniRef90_P06489_oligopeptide_17
VSEVLLFGVPDLERRTISPVAWSSGELVRREPIFANPRHPNFKQILVQGYVLDSHF
>UniRef90_P06489_oligopeptide_18
RREPIFANPRHPNFKQILVQGYVLDSHFPDCPLQPHLVTFLGRHRAGAEEGVTFRL
>UniRef90_P06489_oligopeptide_19
PDCPLQPHLVTFLGRHRAGAEEGVTFRLEDGRGAPAGRGGAPGPAKASILPDQAVP
>UniRef90_P06489_oligopeptide_20
EDGRGAPAGRGGAPGPAKASILPDQAVPIALIITPVRVEPGIYRDIRRNSRLAFDD
>UniRef90_P06489_oligopeptide_21
IALIITPVRVEPGIYRDIRRNSRLAFDDTLAKLWASRSPGRGPAAADTTSSPPTAG
>UniRef90_P06489_oligopeptide_22
ITPVRVEPGIYRDIRRNSRLAFDDTLAKLWASRSPGRGPAAADTTSSPPTAGRSSR
>UniRef90_P06491_oligopeptide_1
MAAPNRDPPGYRYAAAMVPTGSLLSTIEVASHRRLFDFFSRVRSDANSLYDVEFDA
>UniRef90_P06491_oligopeptide_2
VASHRRLFDFFSRVRSDANSLYDVEFDALLGSYCNTLSLVRFLELGLSVACVCTKF
>UniRef90_P06491_oligopeptide_3
LLGSYCNTLSLVRFLELGLSVACVCTKFPELAYMNEGRVQFEVHQPLIARDGPHPI
>UniRef90_P06491_oligopeptide_4
PELAYMNEGRVQFEVHQPLIARDGPHPIEQPTHNYMTKIIDRRALNAAFSLATEAI
>UniRef90_P06491_oligopeptide_5
EQPTHNYMTKIIDRRALNAAFSLATEAIALLTGEALDGTGIGAHRQLRAIQQLARN
>UniRef90_P06491_oligopeptide_6
ALLTGEALDGTGIGAHRQLRAIQQLARNVQAVLGAFERGTADQMLHVLLEKAPPLA
>UniRef90_P06491_oligopeptide_7
VQAVLGAFERGTADQMLHVLLEKAPPLALLLPMQRYLDNGRLATRVARATLVAELK
>UniRef90_P06491_oligopeptide_8
LLLPMQRYLDNGRLATRVARATLVAELKRSFCETSFFLGKAGHRREAVEAWLVDLT
>UniRef90_P06491_oligopeptide_9
RSFCETSFFLGKAGHRREAVEAWLVDLTTATQPSVAVPRLTHADTRGRPVDGVLVT
>UniRef90_P06491_oligopeptide_10
TATQPSVAVPRLTHADTRGRPVDGVLVTTAPIKQRLLQSFLKVEDTEADVPVTYGE
>UniRef90_P06491_oligopeptide_11
TAPIKQRLLQSFLKVEDTEADVPVTYGEMVLNGANLVTALVMGKAVRSLDDVGRHL
>UniRef90_P06491_oligopeptide_12
MVLNGANLVTALVMGKAVRSLDDVGRHLLEMQEEQLDLNRQTLDELESAPQTTRVR
>UniRef90_P06491_oligopeptide_13
LEMQEEQLDLNRQTLDELESAPQTTRVRADLVSIGEKLVFLEALEKRIYAATNVPY
>UniRef90_P06491_oligopeptide_14
ADLVSIGEKLVFLEALEKRIYAATNVPYPLVGAMDLTFVLPLGLFNPVMERFAAHA
>UniRef90_P06491_oligopeptide_15
PLVGAMDLTFVLPLGLFNPVMERFAAHAGDLVPAPGHPDPRAFPPRQLFFWGKDRQ
>UniRef90_P06491_oligopeptide_16
GDLVPAPGHPDPRAFPPRQLFFWGKDRQVLRLSLEHAIGTVCHPSLMNVDAAVGGL
>UniRef90_P06491_oligopeptide_17
VLRLSLEHAIGTVCHPSLMNVDAAVGGLNRDPVEAANPYGAYVAAPAGPAADMQQL
>UniRef90_P06491_oligopeptide_18
NRDPVEAANPYGAYVAAPAGPAADMQQLFLNAWGQRLAHGRVRWVAEGQMTPEQFM
>UniRef90_P06491_oligopeptide_19
FLNAWGQRLAHGRVRWVAEGQMTPEQFMQPDNANLALELHPAFDFFVGVADVELPG
>UniRef90_P06491_oligopeptide_20
QPDNANLALELHPAFDFFVGVADVELPGGDVPPAGPGEIQATWRVVNGNLPLALCP
>UniRef90_P06491_oligopeptide_21
GDVPPAGPGEIQATWRVVNGNLPLALCPAAFRDARGLELGVGRHAMAPATIAAVRG
>UniRef90_P06491_oligopeptide_22
AAFRDARGLELGVGRHAMAPATIAAVRGAFDDRNYPAVFYLLQAAIHGSEHVFCAL
>UniRef90_P06491_oligopeptide_23
AFDDRNYPAVFYLLQAAIHGSEHVFCALARLVVQCITSYWNNTRCAAFVNDYSLVS
>UniRef90_P06491_oligopeptide_24
ARLVVQCITSYWNNTRCAAFVNDYSLVSYVVTYLGGDLPEECMAVYRDLVAHVEAL
>UniRef90_P06491_oligopeptide_25
YVVTYLGGDLPEECMAVYRDLVAHVEALAQLVDDFTLTGPELGGQAQAELNHLMRD
>UniRef90_P06491_oligopeptide_26
AQLVDDFTLTGPELGGQAQAELNHLMRDPALLPPLVWDCDALMRRAALDRHRDCRV
>UniRef90_P06491_oligopeptide_27
PALLPPLVWDCDALMRRAALDRHRDCRVSAGGHDPVYAAACNVATADFNRNDGQLL
>UniRef90_P06491_oligopeptide_28
SAGGHDPVYAAACNVATADFNRNDGQLLHNTQARAADAADDRPHRGADWTVHHKIY
>UniRef90_P06491_oligopeptide_29
HNTQARAADAADDRPHRGADWTVHHKIYYYVMVPAFSRGRCCTAGVRFDRVYATLQ
>UniRef90_P06491_oligopeptide_30
YYVMVPAFSRGRCCTAGVRFDRVYATLQNMVVPEIAPGEECPSDPVTDPAHPLHPA
>UniRef90_P06491_oligopeptide_31
NMVVPEIAPGEECPSDPVTDPAHPLHPANLVANTVNAMFHNGRVVVDGPAMLTLQV
>UniRef90_P06491_oligopeptide_32
NLVANTVNAMFHNGRVVVDGPAMLTLQVLAHNMAERTTALLCSAAPDAGANTASTT
>UniRef90_P06491_oligopeptide_33
LAHNMAERTTALLCSAAPDAGANTASTTNMRIFDGALHAGILLMAPQHLDHTIQNG
>UniRef90_P06491_oligopeptide_34
NMRIFDGALHAGILLMAPQHLDHTIQNGDYFYPLPVHALFAGADHVANAPNFPPAL
>UniRef90_P06491_oligopeptide_35
DYFYPLPVHALFAGADHVANAPNFPPALRDLSRQVPLVPPALGANYFSSIRQPVVQ
>UniRef90_P06491_oligopeptide_36
RDLSRQVPLVPPALGANYFSSIRQPVVQHVRESAAGENALTYALMAGYFKISPVAL
>UniRef90_P06491_oligopeptide_37
HVRESAAGENALTYALMAGYFKISPVALHHQLKTGLHPGFGFTVVRQDRFVTENVL
>UniRef90_P06491_oligopeptide_38
HHQLKTGLHPGFGFTVVRQDRFVTENVLFSERASEAYFLGQLQVARHETGGGVNFT
>UniRef90_P06491_oligopeptide_39
FSERASEAYFLGQLQVARHETGGGVNFTLTQPRANVDLGVGYTAVVATATVRNPVT
>UniRef90_P06491_oligopeptide_40
LTQPRANVDLGVGYTAVVATATVRNPVTDMGNLPQNFYLGRGAPPLLDNAAAVYLR
>UniRef90_P06491_oligopeptide_41
DMGNLPQNFYLGRGAPPLLDNAAAVYLRNAVVAGNRLGPAQPVPVFGCAQVPRRAG
>UniRef90_P06491_oligopeptide_42
NAVVAGNRLGPAQPVPVFGCAQVPRRAGMDHGQDAVCEFIATPVSTDVNYFRRPCN
>UniRef90_P06491_oligopeptide_43
MDHGQDAVCEFIATPVSTDVNYFRRPCNPRGRAAGGVYAGDKEGDVTALMYDHGQS
>UniRef90_P06491_oligopeptide_44
PRGRAAGGVYAGDKEGDVTALMYDHGQSDPSRAFAATANPWASQRFSYGDLLYNGA
>UniRef90_P06491_oligopeptide_45
DPSRAFAATANPWASQRFSYGDLLYNGAYHLNGASPVLSPCFKFFTSADIAAKHRC
>UniRef90_P06491_oligopeptide_46
YHLNGASPVLSPCFKFFTSADIAAKHRCLERLIVETGSAVSTATAASDVQFKRPPG
>UniRef90_P06491_oligopeptide_47
LERLIVETGSAVSTATAASDVQFKRPPGCRELVEDPCGLFQEAYPLTCASDPALLR
>UniRef90_P06491_oligopeptide_48
CRELVEDPCGLFQEAYPLTCASDPALLRSARNGEAHARETHFAQYLVYDASPLKGL
>UniRef90_P06491_oligopeptide_49
ELVEDPCGLFQEAYPLTCASDPALLRSARNGEAHARETHFAQYLVYDASPLKGLAL
>UniRef90_P06492_oligopeptide_1
MDLLVDELFADMNADGASPPPPRPAGGPKNTPAAPPLYATGRLSQAQLMPSPPMPV
>UniRef90_P06492_oligopeptide_2
KNTPAAPPLYATGRLSQAQLMPSPPMPVPPAALFNRLLDDLGFSAGPALCTMLDTW
>UniRef90_P06492_oligopeptide_3
PPAALFNRLLDDLGFSAGPALCTMLDTWNEDLFSALPTNADLYRECKFLSTLPSDV
>UniRef90_P06492_oligopeptide_4
NEDLFSALPTNADLYRECKFLSTLPSDVVEWGDAYVPERTQIDIRAHGDVAFPTLP
>UniRef90_P06492_oligopeptide_5
VEWGDAYVPERTQIDIRAHGDVAFPTLPATRDGLGLYYEALSRFFHAELRAREESY
>UniRef90_P06492_oligopeptide_6
ATRDGLGLYYEALSRFFHAELRAREESYRTVLANFCSALYRYLRASVRQLHRQAHM
>UniRef90_P06492_oligopeptide_7
RTVLANFCSALYRYLRASVRQLHRQAHMRGRDRDLGEMLRATIADRYYRETARLAR
>UniRef90_P06492_oligopeptide_8
RGRDRDLGEMLRATIADRYYRETARLARVLFLHLYLFLTREILWAAYAEQMMRPDL
>UniRef90_P06492_oligopeptide_9
VLFLHLYLFLTREILWAAYAEQMMRPDLFDCLCCDLESWRQLAGLFQPFMFVNGAL
>UniRef90_P06492_oligopeptide_10
FDCLCCDLESWRQLAGLFQPFMFVNGALTVRGVPIEARRLRELNHIREHLNLPLVR
>UniRef90_P06492_oligopeptide_11
TVRGVPIEARRLRELNHIREHLNLPLVRSAATEEPGAPLTTPPTLHGNQARASGYF
>UniRef90_P06492_oligopeptide_12
SAATEEPGAPLTTPPTLHGNQARASGYFMVLIRAKLDSYSSFTTSPSEAVMREHAY
>UniRef90_P06492_oligopeptide_13
MVLIRAKLDSYSSFTTSPSEAVMREHAYSRARTKNNYGSTIEGLLDLPDDDAPEEA
>UniRef90_P06492_oligopeptide_14
SRARTKNNYGSTIEGLLDLPDDDAPEEAGLAAPRLSFLPAGHTRRLSTAPPTDVSL
>UniRef90_P06492_oligopeptide_15
GLAAPRLSFLPAGHTRRLSTAPPTDVSLGDELHLDGEDVAMAHADALDDFDLDMLG
>UniRef90_P06492_oligopeptide_16
GDELHLDGEDVAMAHADALDDFDLDMLGDGDSPGPGFTPHDSAPYGALDMADFEFE
>UniRef90_P06492_oligopeptide_17
HADALDDFDLDMLGDGDSPGPGFTPHDSAPYGALDMADFEFEQMFTDALGIDEYGG
>UniRef90_P06496_oligopeptide_1
MLSGEAEQLRLKHLVHCRRHKCFARDSGEFCYFELPEDHIEGPAHGVRLTAQGELA
>UniRef90_P06496_oligopeptide_2
EFCYFELPEDHIEGPAHGVRLTAQGELARSLIREFTQRPLLVERDRGPCVLTVICN
>UniRef90_P06496_oligopeptide_3
QGELARSLIREFTQRPLLVERDRGPCVLTVICNCPNLGLHQDLCCHLCAEYNKYRN
>UniRef90_P06498_oligopeptide_1
MKFTVTFLLIICTLSAFCSPTSKPQRHISCRFTRIWNIPSCYNEKSDLSEAWLYAI
>UniRef90_P06498_oligopeptide_2
SCRFTRIWNIPSCYNEKSDLSEAWLYAIISVMVFCSTILALAIYPYLDIGWKRIDA
>UniRef90_P06498_oligopeptide_3
ISVMVFCSTILALAIYPYLDIGWKRIDAMNHPTFPAPAMLPLQQVVAGGFVPANQP
>UniRef90_P06498_oligopeptide_4
IGWKRIDAMNHPTFPAPAMLPLQQVVAGGFVPANQPRPTSPTPTEISYFNLTGGDD
>UniRef90_P06500_oligopeptide_1
MAGRGGSQLERRRERTPDRGRGSASHPPGRESPSPPPLPLKRHTYRRVVSDQEEEI
>UniRef90_P06500_oligopeptide_2
GRESPSPPPLPLKRHTYRRVVSDQEEEIVVVSENSRSPSPQEQPPPPQQPPKKKPR
>UniRef90_P06500_oligopeptide_3
VVVSENSRSPSPQEQPPPPQQPPKKKPRKTKHVPLQDVSQDSEDEREAEEELGAVG
>UniRef90_P06500_oligopeptide_4
KTKHVPLQDVSQDSEDEREAEEELGAVGFSYPPVRITGKDGKRSFETLNENDPLTK
>UniRef90_P06500_oligopeptide_5
FSYPPVRITGKDGKRSFETLNENDPLTKAASAKMAVTNPLSLPIVSAWEKGMEIMN
>UniRef90_P06500_oligopeptide_6
AASAKMAVTNPLSLPIVSAWEKGMEIMNMLMERYRVESDLKSNFQLMPEQGEVYRR
>UniRef90_P06500_oligopeptide_7
MLMERYRVESDLKSNFQLMPEQGEVYRRICHLYINEEHRGIPLTFTSNKTLTTMMG
>UniRef90_P06500_oligopeptide_8
ICHLYINEEHRGIPLTFTSNKTLTTMMGRFLQGFVHAHSQIAHKNWESTGCALWLH
>UniRef90_P06500_oligopeptide_9
RFLQGFVHAHSQIAHKNWESTGCALWLHGCTEVEGKLRCLHGTTMIQKEHMIEMDV
>UniRef90_P06500_oligopeptide_10
GCTEVEGKLRCLHGTTMIQKEHMIEMDVASENGQRALKENPDRAKVTQNRWGRSVV
>UniRef90_P06500_oligopeptide_11
ASENGQRALKENPDRAKVTQNRWGRSVVQLANNDARCCVHDAGCATNQFSSKSCGV
>UniRef90_P06500_oligopeptide_12
QLANNDARCCVHDAGCATNQFSSKSCGVFFTEGAKAQQAFKQLEAFMKAMYPGMNA
>UniRef90_P06500_oligopeptide_13
FFTEGAKAQQAFKQLEAFMKAMYPGMNADQAQVMLIPLHCDCNHKPGCVPTMGRQT
>UniRef90_P06500_oligopeptide_14
DQAQVMLIPLHCDCNHKPGCVPTMGRQTCKMTPFGMANAEDLDVDGITDATVLASV
>UniRef90_P06500_oligopeptide_15
CKMTPFGMANAEDLDVDGITDATVLASVKHPALMVFQCCNPVYRNSRAQNAGPNCD
>UniRef90_P06500_oligopeptide_16
KHPALMVFQCCNPVYRNSRAQNAGPNCDFKISAPDLLGALQLTRKLWTDSFPDTLL
>UniRef90_P06500_oligopeptide_17
FKISAPDLLGALQLTRKLWTDSFPDTLLPKLLIPEFKWLAKYQFRNVSLPAGHAET
>UniRef90_P06500_oligopeptide_18
LGALQLTRKLWTDSFPDTLLPKLLIPEFKWLAKYQFRNVSLPAGHAETSRQNPFDF
>UniRef90_P06538_oligopeptide_1
MLFSLTDTMDSSRLYALISRFRPSRAEIWTCRSRGTVTLSVLAFEDPNGSGNAAEE
>UniRef90_P06538_oligopeptide_2
WTCRSRGTVTLSVLAFEDPNGSGNAAEEEEDERQLPSGIDFPICFLVRGRQVHLIQ
>UniRef90_P06538_oligopeptide_3
EEDERQLPSGIDFPICFLVRGRQVHLIQQIQPVQRCEHCARFYKHQHECSVRRRDF
>UniRef90_P06538_oligopeptide_4
QIQPVQRCEHCARFYKHQHECSVRRRDFYFHHINSHSSNWWQEIHFFPIGSHPRTE
>UniRef90_P06538_oligopeptide_5
YFHHINSHSSNWWQEIHFFPIGSHPRTERLFITYDVETYTWMGAFGKQLVPFMLVM
>UniRef90_P06538_oligopeptide_6
RLFITYDVETYTWMGAFGKQLVPFMLVMKLSGDDNLVKHALQLALELGWDQWEKDS
>UniRef90_P06538_oligopeptide_7
KLSGDDNLVKHALQLALELGWDQWEKDSTTFYCLTPEKMKVGQQFRTYRNRLQTSL
>UniRef90_P06538_oligopeptide_8
TTFYCLTPEKMKVGQQFRTYRNRLQTSLATDLWMTFLQKNPHLSQWAQEENGLVAL
>UniRef90_P06538_oligopeptide_9
ATDLWMTFLQKNPHLSQWAQEENGLVALEDLSYEDLKRAPAIKGEPRFVELYIVGH
>UniRef90_P06538_oligopeptide_10
EDLSYEDLKRAPAIKGEPRFVELYIVGHNINGFDEIVLAAQVINNRLDVPGPFKIS
>UniRef90_P06538_oligopeptide_11
NINGFDEIVLAAQVINNRLDVPGPFKISRNFIPRAGKILFNDITFALPNPHYKKRT
>UniRef90_P06538_oligopeptide_12
RNFIPRAGKILFNDITFALPNPHYKKRTNFLLWEHGGCDDQDFKYQYLKVMVRDTF
>UniRef90_P06538_oligopeptide_13
NFLLWEHGGCDDQDFKYQYLKVMVRDTFALTHTSLRKAAQAYALPVEKGCCPYKAV
>UniRef90_P06538_oligopeptide_14
ALTHTSLRKAAQAYALPVEKGCCPYKAVNQFYMLGSYRADANGFPLEEYWKDKEEY
>UniRef90_P06538_oligopeptide_15
NQFYMLGSYRADANGFPLEEYWKDKEEYLLNQELWKKKGEKNYNLIGETLNYCALD
>UniRef90_P06538_oligopeptide_16
LLNQELWKKKGEKNYNLIGETLNYCALDVLVTASLVEKLRSSYAQFVTDAVGLDAA
>UniRef90_P06538_oligopeptide_17
VLVTASLVEKLRSSYAQFVTDAVGLDAAHFNVFQRPTISSNSHAIFRQILYRAEKP
>UniRef90_P06538_oligopeptide_18
HFNVFQRPTISSNSHAIFRQILYRAEKPQRTHLGPNILAPSHELYDYVRASIRGGR
>UniRef90_P06538_oligopeptide_19
QRTHLGPNILAPSHELYDYVRASIRGGRCYPTYIGVLKEPIYVYDICGMYASALTH
>UniRef90_P06538_oligopeptide_20
CYPTYIGVLKEPIYVYDICGMYASALTHPMPWGPPLNPYERALAVRQWQVALENYT
>UniRef90_P06538_oligopeptide_21
PMPWGPPLNPYERALAVRQWQVALENYTCKIDYFDKNLCPGIFTIDADPPDENQLD
>UniRef90_P06538_oligopeptide_22
CKIDYFDKNLCPGIFTIDADPPDENQLDVLPPFCSRKGGRLAWTNESLRGEVVTSV
>UniRef90_P06538_oligopeptide_23
VLPPFCSRKGGRLAWTNESLRGEVVTSVDLVTLHNRGWRLRLLSDERTTIFPTWKC
>UniRef90_P06538_oligopeptide_24
DLVTLHNRGWRLRLLSDERTTIFPTWKCLAREYVQLNIAAKERADRDKNQTLRSIA
>UniRef90_P06538_oligopeptide_25
LAREYVQLNIAAKERADRDKNQTLRSIAKLLSNALYGSFATKLDNKKIVFSDQMEE
>UniRef90_P06538_oligopeptide_26
KLLSNALYGSFATKLDNKKIVFSDQMEESLMKEIAAGRLNIKSSSFIETDTLSTEV
>UniRef90_P06538_oligopeptide_27
SLMKEIAAGRLNIKSSSFIETDTLSTEVMPAFERVYSPNQLALVNSEAEESDEDQG
>UniRef90_P06538_oligopeptide_28
MPAFERVYSPNQLALVNSEAEESDEDQGPAPFYSPPPENCEHVTYTYKPITFMDAE
>UniRef90_P06538_oligopeptide_29
PAPFYSPPPENCEHVTYTYKPITFMDAEEGDMCLHTLESSNPLINNDRYPSHVASF
>UniRef90_P06538_oligopeptide_30
EGDMCLHTLESSNPLINNDRYPSHVASFVLAWTRAFVSEWSEFLYEEDRGIPLKDR
>UniRef90_P06538_oligopeptide_31
VLAWTRAFVSEWSEFLYEEDRGIPLKDRPLKSVYGDTDSLFVTEKGRRLMESQGKK
>UniRef90_P06538_oligopeptide_32
PLKSVYGDTDSLFVTEKGRRLMESQGKKRIKKYGGKLVFDPSCPELTWSVECETVC
>UniRef90_P06538_oligopeptide_33
RIKKYGGKLVFDPSCPELTWSVECETVCSYCGADAYSPESVFLAPKLYALKCLQCP
>UniRef90_P06538_oligopeptide_34
SYCGADAYSPESVFLAPKLYALKCLQCPHCGSTSKGKIRAKGHATEALSYDLMLKC
>UniRef90_P06538_oligopeptide_35
HCGSTSKGKIRAKGHATEALSYDLMLKCYLAEAQGEDTRFSTSRLSLKRTLASAQP
>UniRef90_P06538_oligopeptide_36
YLAEAQGEDTRFSTSRLSLKRTLASAQPGAHPFTVTETTLTRTLRPWKDKTLVHLD
>UniRef90_P06538_oligopeptide_37
AQPGAHPFTVTETTLTRTLRPWKDKTLVHLDAHRLVPYSNSQPNPRNEEVCWIEMA
>UniRef90_P06724_oligopeptide_1
MSADKSQLSSPPQLWQLTSPASRRRWRCASSLRPVSLCGRGWCESTRWVALVSGDH
>UniRef90_P06724_oligopeptide_2
ASSLRPVSLCGRGWCESTRWVALVSGDHRGRGVIYYSYYCNFVSLNLFRAARLTTP
>UniRef90_P06724_oligopeptide_3
RGRGVIYYSYYCNFVSLNLFRAARLTTPCICLIYPDDFFLRTRNGRHLSRHSFIDH
>UniRef90_P06724_oligopeptide_4
CICLIYPDDFFLRTRNGRHLSRHSFIDHDSLMIRLPLTRQRENRKVKDDRALGVLF
>UniRef90_P06724_oligopeptide_5
DSLMIRLPLTRQRENRKVKDDRALGVLFSFSIMKARGSRENASKRRPSQTQYDTHL
>UniRef90_P06724_oligopeptide_6
SFSIMKARGSRENASKRRPSQTQYDTHLRTNQRITITRTAESHEPVNQRHKIFTQS
>UniRef90_P06724_oligopeptide_7
RTNQRITITRTAESHEPVNQRHKIFTQSFLRTFRNQQVNKDQQRKTILELKKVASL
>UniRef90_P06724_oligopeptide_8
FLRTFRNQQVNKDQQRKTILELKKVASLPYEPAAFSIYTRYNIFINVSSLSPDVIL
>UniRef90_P06724_oligopeptide_9
RTFRNQQVNKDQQRKTILELKKVASLPYEPAAFSIYTRYNIFINVSSLSPDVILFL
>UniRef90_P06725_oligopeptide_1
MESRGRRCPEMISVLGPISGHVLKAVFSRGDTPVLPHETRLLQTGIHVRVSQPSLI
>UniRef90_P06725_oligopeptide_2
RGDTPVLPHETRLLQTGIHVRVSQPSLILVSQYTPDSTPCHRGDNQLQVQHTYFTG
>UniRef90_P06725_oligopeptide_3
LVSQYTPDSTPCHRGDNQLQVQHTYFTGSEVENVSVNVHNPTGRSICPSQEPMSIY
>UniRef90_P06725_oligopeptide_4
SEVENVSVNVHNPTGRSICPSQEPMSIYVYALPLKMLNIPSINVHHYPSAAERKHR
>UniRef90_P06725_oligopeptide_5
VYALPLKMLNIPSINVHHYPSAAERKHRHLPVADAVIHASGKQMWQARLTVSGLAW
>UniRef90_P06725_oligopeptide_6
HLPVADAVIHASGKQMWQARLTVSGLAWTRQQNQWKEPDVYYTSAFVFPTKDVALR
>UniRef90_P06725_oligopeptide_7
TRQQNQWKEPDVYYTSAFVFPTKDVALRHVVCAHELVCSMENTRATKMQVIGDQYV
>UniRef90_P06725_oligopeptide_8
HVVCAHELVCSMENTRATKMQVIGDQYVKVYLESFCEDVPSGKLFMHVTLGSDVEE
>UniRef90_P06725_oligopeptide_9
KVYLESFCEDVPSGKLFMHVTLGSDVEEDLTMTRNPQPFMRPHERNGFTVLCPKNM
>UniRef90_P06725_oligopeptide_10
DLTMTRNPQPFMRPHERNGFTVLCPKNMIIKPGKISHIMLDVAFTSHEHFGLLCPK
>UniRef90_P06725_oligopeptide_11
IIKPGKISHIMLDVAFTSHEHFGLLCPKSIPGLSISGNLLMNGQQIFLEVQAIRET
>UniRef90_P06725_oligopeptide_12
SIPGLSISGNLLMNGQQIFLEVQAIRETVELRQYDPVAALFFFDIDLLLQRGPQYS
>UniRef90_P06725_oligopeptide_13
VELRQYDPVAALFFFDIDLLLQRGPQYSEHPTFTSQYRIQGKLEYRHTWDRHDEGA
>UniRef90_P06725_oligopeptide_14
EHPTFTSQYRIQGKLEYRHTWDRHDEGAAQGDDDVWTSGSDSDEELVTTERKTPRV
>UniRef90_P06725_oligopeptide_15
AQGDDDVWTSGSDSDEELVTTERKTPRVTGGGAMAGASTSAGRKRKSASSATACTS
>UniRef90_P06725_oligopeptide_16
TGGGAMAGASTSAGRKRKSASSATACTSGVMTRGRLKAESTVAPEEDTDEDSDNEI
>UniRef90_P06725_oligopeptide_17
GVMTRGRLKAESTVAPEEDTDEDSDNEIHNPAVFTWPPWQAGILARNLVPMVATVQ
>UniRef90_P06725_oligopeptide_18
HNPAVFTWPPWQAGILARNLVPMVATVQGQNLKYQEFFWDANDIYRIFAELEGVWQ
>UniRef90_P06725_oligopeptide_19
GQNLKYQEFFWDANDIYRIFAELEGVWQPAAQPKRRRHRQDALPGPCIASTPKKHR
>UniRef90_P06725_oligopeptide_20
QNLKYQEFFWDANDIYRIFAELEGVWQPAAQPKRRRHRQDALPGPCIASTPKKHRG
>UniRef90_P06726_oligopeptide_1
MSQASSSPGEGPSSEAAAISEAEAASGSFGRLHCQVLRLITNVEGGSLEAGRLRLL
>UniRef90_P06726_oligopeptide_2
FGRLHCQVLRLITNVEGGSLEAGRLRLLDLRTNIEVSRPSVLCCFQENKSPHDTVD
>UniRef90_P06726_oligopeptide_3
DLRTNIEVSRPSVLCCFQENKSPHDTVDLTDLNIKGRCVVGEQDRLLVDLNNFGPR
>UniRef90_P06726_oligopeptide_4
LTDLNIKGRCVVGEQDRLLVDLNNFGPRRLTPGSENNTVSVLAFALPLDRVPVSGL
>UniRef90_P06726_oligopeptide_5
RLTPGSENNTVSVLAFALPLDRVPVSGLHLFQSQRRGGEENRPRMEARAIIRRTAH
>UniRef90_P06726_oligopeptide_6
HLFQSQRRGGEENRPRMEARAIIRRTAHHWAVRLTVTPNWRRRTDSSLEAGQIFVS
>UniRef90_P06726_oligopeptide_7
HWAVRLTVTPNWRRRTDSSLEAGQIFVSQFAFRAGAIPLTLVDALEQLACSDPNTY
>UniRef90_P06726_oligopeptide_8
QFAFRAGAIPLTLVDALEQLACSDPNTYIHKTETDERGQWIMLFLHHDSPHPPTSV
>UniRef90_P06726_oligopeptide_9
IHKTETDERGQWIMLFLHHDSPHPPTSVFLHFSVYTHRAEVVARHNPYPHLRRLPD
>UniRef90_P06726_oligopeptide_10
FLHFSVYTHRAEVVARHNPYPHLRRLPDNGFQLLIPKSFTLTRIHPEYIVQIQNAF
>UniRef90_P06726_oligopeptide_11
NGFQLLIPKSFTLTRIHPEYIVQIQNAFETNQTHDTIFFPENIPGVSIEAGPLPDR
>UniRef90_P06726_oligopeptide_12
ETNQTHDTIFFPENIPGVSIEAGPLPDRVRITLRVTLTGDQAVHLEHRQPLGRIHF
>UniRef90_P06726_oligopeptide_13
VRITLRVTLTGDQAVHLEHRQPLGRIHFFRRGFWTLTPGKPDKIKRPQVQLRAGLF
>UniRef90_P06726_oligopeptide_14
FRRGFWTLTPGKPDKIKRPQVQLRAGLFPRSNVMRGAVSEFLPQSPGLPPTEEEEE
>UniRef90_P06726_oligopeptide_15
PRSNVMRGAVSEFLPQSPGLPPTEEEEEEEEEDDEDDLSSTPTPTPLSEAMFAGFE
>UniRef90_P06726_oligopeptide_16
EEEEDDEDDLSSTPTPTPLSEAMFAGFEEASGDEDSDTQAGLSPALILTGQRRRSG
>UniRef90_P06726_oligopeptide_17
EASGDEDSDTQAGLSPALILTGQRRRSGNNGALTLVIPSWHVFASLDDLVPLTVSV
>UniRef90_P06726_oligopeptide_18
NNGALTLVIPSWHVFASLDDLVPLTVSVQHAALRPTSYLRSDMDGDVRTAADISST
>UniRef90_P06726_oligopeptide_19
VQHAALRPTSYLRSDMDGDVRTAADISSTLRSVPAPRPSPISTASTSSTPRSRPRI
>UniRef90_P06763_oligopeptide_1
MRGGGLICALVVGALVAAVASAAPAAPAAPRASGGVAATVAANGGPASRPPPVPSP
>UniRef90_P06763_oligopeptide_2
APRASGGVAATVAANGGPASRPPPVPSPATTKARKRKTKKPPKRPEATPPPDANAT
>UniRef90_P06763_oligopeptide_3
ATTKARKRKTKKPPKRPEATPPPDANATVAAGHATLRAHLREIKVENADAQFYVCP
>UniRef90_P06763_oligopeptide_4
VAAGHATLRAHLREIKVENADAQFYVCPPPTGATVVQFEQPRRCPTRPEGQNYTEG
>UniRef90_P06763_oligopeptide_5
PPTGATVVQFEQPRRCPTRPEGQNYTEGIAVVFKENIAPYKFKATMYYKDVTVSQV
>UniRef90_P06763_oligopeptide_6
IAVVFKENIAPYKFKATMYYKDVTVSQVWFGHRYSQFMGIFEDRAPVPFEEVIDKI
>UniRef90_P06763_oligopeptide_7
WFGHRYSQFMGIFEDRAPVPFEEVIDKINAKGVCRSTAKYVRNNMETTAFHRDDHE
>UniRef90_P06763_oligopeptide_8
NAKGVCRSTAKYVRNNMETTAFHRDDHETDMELKPAKVATRTSRGWHTTDLKYNPS
>UniRef90_P06763_oligopeptide_9
TDMELKPAKVATRTSRGWHTTDLKYNPSRVEAFHRYGTTVNCIVEEVDARSVYPYD
>UniRef90_P06763_oligopeptide_10
RVEAFHRYGTTVNCIVEEVDARSVYPYDEFVLATGDFVYMSPFYGYREGSHTEHTS
>UniRef90_P06763_oligopeptide_11
EFVLATGDFVYMSPFYGYREGSHTEHTSYAADRFKQVDGFYARDLTTKARATSPTT
>UniRef90_P06763_oligopeptide_12
YAADRFKQVDGFYARDLTTKARATSPTTRNLLTTPKFTVAWDWVPKRPAVCTMTKW
>UniRef90_P06763_oligopeptide_13
RNLLTTPKFTVAWDWVPKRPAVCTMTKWQEVDEMLRAEYGGSFRFSSDAISTTFTT
>UniRef90_P06763_oligopeptide_14
QEVDEMLRAEYGGSFRFSSDAISTTFTTNLTQYSLSRVDLGDCIGRDAREAIDRMF
>UniRef90_P06763_oligopeptide_15
NLTQYSLSRVDLGDCIGRDAREAIDRMFARKYNATHIKVGQPQYYLATGGFLIAYQ
>UniRef90_P06763_oligopeptide_16
ARKYNATHIKVGQPQYYLATGGFLIAYQPLLSNTLAELYVREYMREQDRKPRNATP
>UniRef90_P06763_oligopeptide_17
PLLSNTLAELYVREYMREQDRKPRNATPAPLREAPSANASVERIKTTSSIEFARLQ
>UniRef90_P06763_oligopeptide_18
APLREAPSANASVERIKTTSSIEFARLQFTYNHIQRHVNDMLGRIAVAWCELQNHE
>UniRef90_P06763_oligopeptide_19
FTYNHIQRHVNDMLGRIAVAWCELQNHELTLWNEARKLNPNAIASATVGRRVSARM
>UniRef90_P06763_oligopeptide_20
LTLWNEARKLNPNAIASATVGRRVSARMLGDVMAVSTCVPVAPDNVIVQNSMRVSS
>UniRef90_P06763_oligopeptide_21
LGDVMAVSTCVPVAPDNVIVQNSMRVSSRPGTCYSRPLVSFRYEDQGPLIEGQLGE
>UniRef90_P06763_oligopeptide_22
RPGTCYSRPLVSFRYEDQGPLIEGQLGENNELRLTRDALEPCTVGHRRYFIFGGGY
>UniRef90_P06763_oligopeptide_23
NNELRLTRDALEPCTVGHRRYFIFGGGYVYFEEYAYSHQLSRADVTTVSTFIDLNI
>UniRef90_P06763_oligopeptide_24
VYFEEYAYSHQLSRADVTTVSTFIDLNITMLEDHEFVPLEVYTRHEIKDSGLLDYT
>UniRef90_P06763_oligopeptide_25
TMLEDHEFVPLEVYTRHEIKDSGLLDYTEVQRRNQLHDLRFADIDTVIRADANAAM
>UniRef90_P06763_oligopeptide_26
EVQRRNQLHDLRFADIDTVIRADANAAMFAGLCAFFEGMGDLGRAVGKVVMGVVGG
>UniRef90_P06763_oligopeptide_27
FAGLCAFFEGMGDLGRAVGKVVMGVVGGVVSAVSGVSSFMSNPFGALAVGLLVLAG
>UniRef90_P06763_oligopeptide_28
VVSAVSGVSSFMSNPFGALAVGLLVLAGLVAAFFAFRYVLQLQRNPMKALYPLTTK
>UniRef90_P06763_oligopeptide_29
LVAAFFAFRYVLQLQRNPMKALYPLTTKELKTSDPGGVGGEGEEGAEGGGFDEAKL
>UniRef90_P06763_oligopeptide_30
ELKTSDPGGVGGEGEEGAEGGGFDEAKLAEAREMIRYMALVSAMERTEHKARKKGT
>UniRef90_P06763_oligopeptide_31
AEAREMIRYMALVSAMERTEHKARKKGTSALLSSKVTNMVLRKRNKARYSPLHNED
>UniRef90_P06763_oligopeptide_32
YMALVSAMERTEHKARKKGTSALLSSKVTNMVLRKRNKARYSPLHNEDEAGDEDEL
>UniRef90_P06788_oligopeptide_1
MHGPKATLQDIVLHLEPQNEIPVDLLCHEQLSDSEEENDEIDGVNHQHLPARRAEP
>UniRef90_P06788_oligopeptide_2
EQLSDSEEENDEIDGVNHQHLPARRAEPQRHTMLCMCCKCEARIKLVVESSADDLR
>UniRef90_P06788_oligopeptide_3
PARRAEPQRHTMLCMCCKCEARIKLVVESSADDLRAFQQLFLNTLSFVCPWCASQQ
>UniRef90_P06789_oligopeptide_1
MADPEGTDGEGTGCNGWFYVQAIVDKKTGDVISDDEDENATDTGSDMVDFIDTQGT
>UniRef90_P06789_oligopeptide_2
GDVISDDEDENATDTGSDMVDFIDTQGTFCEQAELETAQALFHAQEVHNDAQVLHV
>UniRef90_P06789_oligopeptide_3
FCEQAELETAQALFHAQEVHNDAQVLHVLKRKFAGGSTENSPLGERLEVDTELSPR
>UniRef90_P06789_oligopeptide_4
LKRKFAGGSTENSPLGERLEVDTELSPRLQEISLNSGQKKAKRRLFTISDSGYGCS
>UniRef90_P06789_oligopeptide_5
LQEISLNSGQKKAKRRLFTISDSGYGCSEVEATQIQVTTNGEHGGNVCSGGSTEAI
>UniRef90_P06789_oligopeptide_6
EVEATQIQVTTNGEHGGNVCSGGSTEAIDNGGTEGNNSSVDGTSDNSNIENVNPQC
>UniRef90_P06789_oligopeptide_7
DNGGTEGNNSSVDGTSDNSNIENVNPQCTIAQLKDLLKVNNKQGAMLAVFKDTYGL
>UniRef90_P06789_oligopeptide_8
TIAQLKDLLKVNNKQGAMLAVFKDTYGLSFTDLVRNFKSDKTTCTDWVTAIFGVNP
>UniRef90_P06789_oligopeptide_9
SFTDLVRNFKSDKTTCTDWVTAIFGVNPTIAEGFKTLIQPFILYAHIQCLDCKWGV
>UniRef90_P06789_oligopeptide_10
TIAEGFKTLIQPFILYAHIQCLDCKWGVLILALLRYKCGKSRLTVAKGLSTLLHVP
>UniRef90_P06789_oligopeptide_11
LILALLRYKCGKSRLTVAKGLSTLLHVPETCMLIQPPKLRSSVAALYWYRTGISNI
>UniRef90_P06789_oligopeptide_12
ETCMLIQPPKLRSSVAALYWYRTGISNISEVMGDTPEWIQRLTIIQHGIDDSNFDL
>UniRef90_P06789_oligopeptide_13
SEVMGDTPEWIQRLTIIQHGIDDSNFDLSEMVQWAFDNELTDESDMAFEYALLADS
>UniRef90_P06789_oligopeptide_14
SEMVQWAFDNELTDESDMAFEYALLADSNSNAAAFLKSNCQAKYLKDCATMCKHYR
>UniRef90_P06789_oligopeptide_15
NSNAAAFLKSNCQAKYLKDCATMCKHYRRAQKRQMNMSQWIRFRCSKIDEGGDWRP
>UniRef90_P06789_oligopeptide_16
RAQKRQMNMSQWIRFRCSKIDEGGDWRPIVQFLRYQQIEFITFLGALKSFLKGTPK
>UniRef90_P06789_oligopeptide_17
IVQFLRYQQIEFITFLGALKSFLKGTPKKNCLVFCGPANTGKSYFGMSFIHFIQGA
>UniRef90_P06789_oligopeptide_18
KNCLVFCGPANTGKSYFGMSFIHFIQGAVISFVNSTSHFWLEPLTDTKVAMLDDAT
>UniRef90_P06789_oligopeptide_19
VISFVNSTSHFWLEPLTDTKVAMLDDATTTCWTYFDTYMRNALDGNPISIDRKHKP
>UniRef90_P06789_oligopeptide_20
TTCWTYFDTYMRNALDGNPISIDRKHKPLIQLKCPPILLTTNIHPAKDNRWPYLES
>UniRef90_P06789_oligopeptide_21
LIQLKCPPILLTTNIHPAKDNRWPYLESRITVFEFPNAFPFDKNGNPVYEINDKNW
>UniRef90_P06789_oligopeptide_22
RITVFEFPNAFPFDKNGNPVYEINDKNWKCFFERTWSRLDLHEEEEDADTEGNPFG
>UniRef90_P06789_oligopeptide_23
DKNGNPVYEINDKNWKCFFERTWSRLDLHEEEEDADTEGNPFGTFKLRAGQNHRPL
>UniRef90_P06790_oligopeptide_1
MQTPKETLSERLSCVQDKIIDHYENDSKDIDSQIQYWQLIRWENAIFFAAREHGIQ
>UniRef90_P06790_oligopeptide_2
DIDSQIQYWQLIRWENAIFFAAREHGIQTLNHQVVPAYNISKSKAHKAIELQMALQ
>UniRef90_P06790_oligopeptide_3
TLNHQVVPAYNISKSKAHKAIELQMALQGLAQSAYKTEDWTLQDTCEELWNTEPTH
>UniRef90_P06790_oligopeptide_4
GLAQSAYKTEDWTLQDTCEELWNTEPTHCFKKGGQTVQVYFDGNKDNCMTYVAWDS
>UniRef90_P06790_oligopeptide_5
CFKKGGQTVQVYFDGNKDNCMTYVAWDSVYYMTDAGTWDKTATCVSHRGLYYVKEG
>UniRef90_P06790_oligopeptide_6
VYYMTDAGTWDKTATCVSHRGLYYVKEGYNTFYIEFKSECEKYGNTGTWEVHFGNN
>UniRef90_P06790_oligopeptide_7
YNTFYIEFKSECEKYGNTGTWEVHFGNNVIDCNDSMCSTSDDTVSATQLVKQLQHT
>UniRef90_P06790_oligopeptide_8
VIDCNDSMCSTSDDTVSATQLVKQLQHTPSPYSSTVSVGTAKTYGQTSAATRPGHC
>UniRef90_P06790_oligopeptide_9
PSPYSSTVSVGTAKTYGQTSAATRPGHCGLAEKQHCGPVNPLLGAATPTGNNKRRK
>UniRef90_P06790_oligopeptide_10
GLAEKQHCGPVNPLLGAATPTGNNKRRKLCSGNTTPIIHLKGDRNSLKCLRYRLRK
>UniRef90_P06790_oligopeptide_11
LCSGNTTPIIHLKGDRNSLKCLRYRLRKHSDHYRDISSTWHWTGAGNEKTGILTVT
>UniRef90_P06790_oligopeptide_12
HSDHYRDISSTWHWTGAGNEKTGILTVTYHSETQRTKFLNTVAIPDSVQILVGYMT
>UniRef90_P06790_oligopeptide_13
SDHYRDISSTWHWTGAGNEKTGILTVTYHSETQRTKFLNTVAIPDSVQILVGYMTM
>UniRef90_P06791_oligopeptide_1
MADPEVPVTTRYPLLSLLNSYSTPPHRIPAPCPWAPQRPTARRRLLHDLDTVDSRR
>UniRef90_P06791_oligopeptide_2
PAPCPWAPQRPTARRRLLHDLDTVDSRRSSIVDLSTHFSVQLHLQATTKDGNSVVV
>UniRef90_P06791_oligopeptide_3
PWAPQRPTARRRLLHDLDTVDSRRSSIVDLSTHFSVQLHLQATTKDGNSVVVTLRL
>UniRef90_P06792_oligopeptide_1
MLSLIFLFCFCVCMYVCCHVPLLPSVCMCAYAWVLVFVYIVVITSPATAFTVYVFC
>UniRef90_P06792_oligopeptide_2
CHVPLLPSVCMCAYAWVLVFVYIVVITSPATAFTVYVFCFLLPMLLLHIHAILSLQ
>UniRef90_P06793_oligopeptide_1
MVSHRAARRKRASVTDLYKTCKQSGTCPPDVVPKVEGTTLADKILQWSSLGIFLGG
>UniRef90_P06793_oligopeptide_2
PDVVPKVEGTTLADKILQWSSLGIFLGGLGIGTGSGTGGRTGYIPLGGRSNTVVDV
>UniRef90_P06793_oligopeptide_3
LGIGTGSGTGGRTGYIPLGGRSNTVVDVGPTRPPVVIEPVGPTDPSIVTLIEDSSV
>UniRef90_P06793_oligopeptide_4
GPTRPPVVIEPVGPTDPSIVTLIEDSSVVTSGAPRPTFTGTSGFDITSAGTTTPAV
>UniRef90_P06793_oligopeptide_5
VTSGAPRPTFTGTSGFDITSAGTTTPAVLDITPSSTSVSISTTNFTNPAFSDPSII
>UniRef90_P06793_oligopeptide_6
LDITPSSTSVSISTTNFTNPAFSDPSIIEVPQTGEVAGNVFVGTPTSGTHGYEEIP
>UniRef90_P06793_oligopeptide_7
EVPQTGEVAGNVFVGTPTSGTHGYEEIPLQTFASSGTGEEPISSTPLPTVRRVAGP
>UniRef90_P06793_oligopeptide_8
LQTFASSGTGEEPISSTPLPTVRRVAGPRLYSRAYQQVSVANPEFLTRPSSLITYD
>UniRef90_P06793_oligopeptide_9
RLYSRAYQQVSVANPEFLTRPSSLITYDNPAFEPVDTTLTFDPRSDVPDSDFMDII
>UniRef90_P06793_oligopeptide_10
NPAFEPVDTTLTFDPRSDVPDSDFMDIIRLHRPALTSRRGTVRFSRLGQRATMFTR
>UniRef90_P06793_oligopeptide_11
RLHRPALTSRRGTVRFSRLGQRATMFTRSGTQIGARVHFYHDISPIAPSPEYIELQ
>UniRef90_P06793_oligopeptide_12
SGTQIGARVHFYHDISPIAPSPEYIELQPLVSATEDNDLFDIYADDMDPAVPVPSR
>UniRef90_P06793_oligopeptide_13
PLVSATEDNDLFDIYADDMDPAVPVPSRSTTSFAFFKYSPTISSASSYSNVTVPLT
>UniRef90_P06793_oligopeptide_14
STTSFAFFKYSPTISSASSYSNVTVPLTSSWDVPVYTGPDITLPSTTSVWPIVSPT
>UniRef90_P06793_oligopeptide_15
SSWDVPVYTGPDITLPSTTSVWPIVSPTAPASTQYIGIHGTHYYLWPLYYFIPKKR
>UniRef90_P06793_oligopeptide_16
LPSTTSVWPIVSPTAPASTQYIGIHGTHYYLWPLYYFIPKKRKRVPYFFADGFVAA
>UniRef90_P06794_oligopeptide_1
MCLYTRVLILHYHLLPLYGPLYHPRPLPLHSILVYMVHIIICGHYIILFLRNVNVF
>UniRef90_P06794_oligopeptide_2
LHSILVYMVHIIICGHYIILFLRNVNVFPIFLQMALWRPSDNTVYLPPPSVARVVN
>UniRef90_P06794_oligopeptide_3
PIFLQMALWRPSDNTVYLPPPSVARVVNTDDYVTPTSIFYHAGSSRLLTVGNPYFR
>UniRef90_P06794_oligopeptide_4
TDDYVTPTSIFYHAGSSRLLTVGNPYFRVPAGGGNKQDIPKVSAYQYRVFRVQLPD
>UniRef90_P06794_oligopeptide_5
VPAGGGNKQDIPKVSAYQYRVFRVQLPDPNKFGLPDTSIYNPETQRLVWACAGVEI
>UniRef90_P06794_oligopeptide_6
PNKFGLPDTSIYNPETQRLVWACAGVEIGRGQPLGVGLSGHPFYNKLDDTESSHAA
>UniRef90_P06794_oligopeptide_7
GRGQPLGVGLSGHPFYNKLDDTESSHAATSNVSEDVRDNVSVDYKQTQLCILGCAP
>UniRef90_P06794_oligopeptide_8
TSNVSEDVRDNVSVDYKQTQLCILGCAPAIGEHWAKGTACKSRPLSQGDCPPLELK
>UniRef90_P06794_oligopeptide_9
AIGEHWAKGTACKSRPLSQGDCPPLELKNTVLEDGDMVDTGYGAMDFSTLQDTKCE
>UniRef90_P06794_oligopeptide_10
NTVLEDGDMVDTGYGAMDFSTLQDTKCEVPLDICQSICKYPDYLQMSADPYGDSMF
>UniRef90_P06794_oligopeptide_11
VPLDICQSICKYPDYLQMSADPYGDSMFFCLRREQLFARHFWNRAGTMGDTVPQSL
>UniRef90_P06794_oligopeptide_12
FCLRREQLFARHFWNRAGTMGDTVPQSLYIKGTGMPASPGSCVYSPSPSGSIVTSD
>UniRef90_P06794_oligopeptide_13
YIKGTGMPASPGSCVYSPSPSGSIVTSDSQLFNKPYWLHKAQGHNNGVCWHNQLFV
>UniRef90_P06794_oligopeptide_14
SQLFNKPYWLHKAQGHNNGVCWHNQLFVTVVDTTPSTNLTICASTQSPVPGQYDAT
>UniRef90_P06794_oligopeptide_15
TVVDTTPSTNLTICASTQSPVPGQYDATKFKQYSRHVEEYDLQFIFQLCTITLTAD
>UniRef90_P06794_oligopeptide_16
KFKQYSRHVEEYDLQFIFQLCTITLTADVMSYIHSMNSSILEDWNFGVPPPPTTSL
>UniRef90_P06794_oligopeptide_17
VMSYIHSMNSSILEDWNFGVPPPPTTSLVDTYRFVQSVAITCQKDAAPAENKDPYD
>UniRef90_P06794_oligopeptide_18
VDTYRFVQSVAITCQKDAAPAENKDPYDKLKFWNVDLKEKFSLDLDQYPLGRKFLV
>UniRef90_P06794_oligopeptide_19
KLKFWNVDLKEKFSLDLDQYPLGRKFLVQAGLRRKPTIGPRKRSAPSATTSSKPAK
>UniRef90_P06794_oligopeptide_20
LKEKFSLDLDQYPLGRKFLVQAGLRRKPTIGPRKRSAPSATTSSKPAKRVRVRARK
>UniRef90_P06817_oligopeptide_1
MNNATFNCTNINPITHIRGSIIITICVSLIVILIVFGCIAKIFINKNNCTNNVIRV
>UniRef90_P06817_oligopeptide_2
LIVILIVFGCIAKIFINKNNCTNNVIRVHKRIKCPDCEPFCNKRDDISTPRAGVDI
>UniRef90_P06817_oligopeptide_3
NKNNCTNNVIRVHKRIKCPDCEPFCNKRDDISTPRAGVDIPSFILPGLNLSEGTPN
>UniRef90_P06820_oligopeptide_1
MNPNQKIITIGSVSLTIATVCFLMQIAILVTTVTLHFKQHECDSPASNQVMPCEPI
>UniRef90_P06820_oligopeptide_2
LVTTVTLHFKQHECDSPASNQVMPCEPIIIERNITEIVYLNNTTIEKEICPKVVEY
>UniRef90_P06820_oligopeptide_3
IIERNITEIVYLNNTTIEKEICPKVVEYRNWSKPQCQITGFAPFSKDNSIRLSAGG
>UniRef90_P06820_oligopeptide_4
RNWSKPQCQITGFAPFSKDNSIRLSAGGDIWVTREPYVSCDPVKCYQFALGQGTTL
>UniRef90_P06820_oligopeptide_5
DIWVTREPYVSCDPVKCYQFALGQGTTLDNKHSNDTVHDRIPHRTLLMNELGVPFH
>UniRef90_P06820_oligopeptide_6
DNKHSNDTVHDRIPHRTLLMNELGVPFHLGTRQVCIAWSSSSCHDGKAWLHVCITG
>UniRef90_P06820_oligopeptide_7
LGTRQVCIAWSSSSCHDGKAWLHVCITGDDKNATASFIYDGRLVDSIGSWSQNILR
>UniRef90_P06820_oligopeptide_8
DDKNATASFIYDGRLVDSIGSWSQNILRTQESECVCINGTCTVVMTDGSASGRADT
>UniRef90_P06820_oligopeptide_9
TQESECVCINGTCTVVMTDGSASGRADTRILFIEEGKIVHISPLAGSAQHVEECSC
>UniRef90_P06820_oligopeptide_10
RILFIEEGKIVHISPLAGSAQHVEECSCYPRYPGVRCICRDNWKGSNRPVVDINME
>UniRef90_P06820_oligopeptide_11
YPRYPGVRCICRDNWKGSNRPVVDINMEDYSIDSSYVCSGLVGDTPRNDDRSSNSN
>UniRef90_P06820_oligopeptide_12
DYSIDSSYVCSGLVGDTPRNDDRSSNSNCRNPNNERGTQGVKGWAFDNGNDLWMGR
>UniRef90_P06820_oligopeptide_13
CRNPNNERGTQGVKGWAFDNGNDLWMGRTISKDLRSGYETFKVIGGWSTPNSKSQI
>UniRef90_P06820_oligopeptide_14
TISKDLRSGYETFKVIGGWSTPNSKSQINRQVIVDSDNRSGYSGIFSVEGKSCINR
>UniRef90_P06820_oligopeptide_15
NRQVIVDSDNRSGYSGIFSVEGKSCINRCFYVELIRGRKQETRVWWTSNSIVVFCG
>UniRef90_P06820_oligopeptide_16
GKSCINRCFYVELIRGRKQETRVWWTSNSIVVFCGTSGTYGTGSWPDGANINFMPI
>UniRef90_P06821_oligopeptide_1
MSLLTEVETPIRNEWGCRCNGSSDPLAIAANIIGILHLILWILDRLFFKCIYRRFK
>UniRef90_P06821_oligopeptide_2
AANIIGILHLILWILDRLFFKCIYRRFKYGLKGGPSTEGVPKSMREEYRKEQQSAV
>UniRef90_P06821_oligopeptide_3
ILDRLFFKCIYRRFKYGLKGGPSTEGVPKSMREEYRKEQQSAVDADDGHFVSIELE
>UniRef90_P06828_oligopeptide_1
MPTSILLIITTMIMASFCQIDITKLQHVGVLVNSPKGMKISQNFETRYLILSLIPK
>UniRef90_P06828_oligopeptide_2
GVLVNSPKGMKISQNFETRYLILSLIPKIEDSNSCGDQQIKQYKRLLDRLIIPLYD
>UniRef90_P06828_oligopeptide_3
IEDSNSCGDQQIKQYKRLLDRLIIPLYDGLRLQKDVIVSNQESNENTDPRTKRFFG
>UniRef90_P06828_oligopeptide_4
GLRLQKDVIVSNQESNENTDPRTKRFFGGVIGTIALGVATSAQITAAVALVEAKQA
>UniRef90_P06828_oligopeptide_5
GVIGTIALGVATSAQITAAVALVEAKQARSDIEKLKEAIRDTNKAVQSVQSSIGNL
>UniRef90_P06828_oligopeptide_6
RSDIEKLKEAIRDTNKAVQSVQSSIGNLIVAIKSVQDYVNKEIVPSIARLGCEAAG
>UniRef90_P06828_oligopeptide_7
IVAIKSVQDYVNKEIVPSIARLGCEAAGLQLGIALTQHYSELTNIFGDNIGSLQEK
>UniRef90_P06828_oligopeptide_8
LQLGIALTQHYSELTNIFGDNIGSLQEKGIKLQGIASLYRTNITEIFTTSTVDKYD
>UniRef90_P06828_oligopeptide_9
GIKLQGIASLYRTNITEIFTTSTVDKYDIYDLLFTESIKVRVIDVDLNDYSITLQV
>UniRef90_P06828_oligopeptide_10
IYDLLFTESIKVRVIDVDLNDYSITLQVRLPLLTRLLNTQIYRVDSISYNIQNREW
>UniRef90_P06828_oligopeptide_11
RLPLLTRLLNTQIYRVDSISYNIQNREWYIPLPSHIMTKGAFLGGADVKECIEAFS
>UniRef90_P06828_oligopeptide_12
YIPLPSHIMTKGAFLGGADVKECIEAFSSYICPSDPGFVLNHEMESCLSGNISQCP
>UniRef90_P06828_oligopeptide_13
SYICPSDPGFVLNHEMESCLSGNISQCPRTVVKSDIVPRYAFVNGGVVANCITTTC
>UniRef90_P06828_oligopeptide_14
RTVVKSDIVPRYAFVNGGVVANCITTTCTCNGIGNRINQPPDQGVKIITHKECNTI
>UniRef90_P06828_oligopeptide_15
TCNGIGNRINQPPDQGVKIITHKECNTIGINGMLFNTNKEGTLAFYTPNDITLNNS
>UniRef90_P06828_oligopeptide_16
GINGMLFNTNKEGTLAFYTPNDITLNNSVALDPIDISIELNKAKSDLEESKEWIRR
>UniRef90_P06828_oligopeptide_17
VALDPIDISIELNKAKSDLEESKEWIRRSNQKLDSIGNWHQSSTTIIIVLIMIIIL
>UniRef90_P06828_oligopeptide_18
SNQKLDSIGNWHQSSTTIIIVLIMIIILFIINVTIIIIAVKYYRIQKRNRVDQNDK
>UniRef90_P06828_oligopeptide_19
IGNWHQSSTTIIIVLIMIIILFIINVTIIIIAVKYYRIQKRNRVDQNDKPYVLTNK
>UniRef90_P06831_oligopeptide_1
MGPKTLVPSLLCACGLRIWWTYHSLWDGGHGSQLHSHPGRWNQSQIGLLVNQSHDV
>UniRef90_P06831_oligopeptide_2
CACGLRIWWTYHSLWDGGHGSQLHSHPGRWNQSQIGLLVNQSHDVTQTSGIPTSVK
>UniRef90_P06856_oligopeptide_1
MDVRCINWFESHGENRFLYLKSRCRNGETVFIRFPHYFYYVVTDEIYQSLSPPPFN
>UniRef90_P06856_oligopeptide_2
TVFIRFPHYFYYVVTDEIYQSLSPPPFNARPLGKMRTIDIDETISYNLDIKDRKCS
>UniRef90_P06856_oligopeptide_3
ARPLGKMRTIDIDETISYNLDIKDRKCSVADMWLIEEPKKRSIQNATMDEFLNISW
>UniRef90_P06856_oligopeptide_4
VADMWLIEEPKKRSIQNATMDEFLNISWFYISNGISPDGCYSLDEQYLTKINNGCY
>UniRef90_P06856_oligopeptide_5
FYISNGISPDGCYSLDEQYLTKINNGCYHCDDPRNCFAKKIPRFDIPRSYLFLDIE
>UniRef90_P06856_oligopeptide_6
HCDDPRNCFAKKIPRFDIPRSYLFLDIECHFDKKFPSVFINPISHTSYCYIDLSGK
>UniRef90_P06856_oligopeptide_7
CHFDKKFPSVFINPISHTSYCYIDLSGKRLLFTLINEEMLTEQEIQEAVDRGCLRI
>UniRef90_P06856_oligopeptide_8
RLLFTLINEEMLTEQEIQEAVDRGCLRIQSLMEMDYERELVLCSEIVLLRIAKQLL
>UniRef90_P06856_oligopeptide_9
QSLMEMDYERELVLCSEIVLLRIAKQLLELTFDYVVTFNGHNFDLRYITNRLELLT
>UniRef90_P06856_oligopeptide_10
ELTFDYVVTFNGHNFDLRYITNRLELLTGEKIIFRSPDKKEAVYLCIYERNQSSHK
>UniRef90_P06856_oligopeptide_11
GEKIIFRSPDKKEAVYLCIYERNQSSHKGVGGMANTTFHVNNNNGTIFFDLYSFIQ
>UniRef90_P06856_oligopeptide_12
GVGGMANTTFHVNNNNGTIFFDLYSFIQKSEKLDSYKLDSISKNAFSCMGKVLNRG
>UniRef90_P06856_oligopeptide_13
KSEKLDSYKLDSISKNAFSCMGKVLNRGVREMTFIGDDTTDAKGKAAAFAKVLTTG
>UniRef90_P06856_oligopeptide_14
VREMTFIGDDTTDAKGKAAAFAKVLTTGNYVTVDEDIICKVIRKDIWENGFKVVLL
>UniRef90_P06856_oligopeptide_15
NYVTVDEDIICKVIRKDIWENGFKVVLLCPTLPNDTYKLSFGKDDVDLAQMYKDYN
>UniRef90_P06856_oligopeptide_16
CPTLPNDTYKLSFGKDDVDLAQMYKDYNLNIALDMARYCIHDACLCQYLWEYYGVE
>UniRef90_P06856_oligopeptide_17
LNIALDMARYCIHDACLCQYLWEYYGVETKTDAGASTYVLPQSMVFEYRASTVIKG
>UniRef90_P06856_oligopeptide_18
TKTDAGASTYVLPQSMVFEYRASTVIKGPLLKLLLETKTILVRSETKQKFPYEGGK
>UniRef90_P06856_oligopeptide_19
PLLKLLLETKTILVRSETKQKFPYEGGKVFAPKQKMFSNNVLIFDYNSLYPNVCIF
>UniRef90_P06856_oligopeptide_20
VFAPKQKMFSNNVLIFDYNSLYPNVCIFGNLSPETLVGVVVSTNRLEEEINNQLLL
>UniRef90_P06856_oligopeptide_21
GNLSPETLVGVVVSTNRLEEEINNQLLLQKYPPPRYITVHCEPRLPNLISEIAIFD
>UniRef90_P06856_oligopeptide_22
QKYPPPRYITVHCEPRLPNLISEIAIFDRSIEGTIPRLLRTFLAERARYKKMLKQA
>UniRef90_P06856_oligopeptide_23
RSIEGTIPRLLRTFLAERARYKKMLKQATSSTEKAIYDSMQYTYKIVANSVYGLMG
>UniRef90_P06856_oligopeptide_24
TSSTEKAIYDSMQYTYKIVANSVYGLMGFRNSALYSYASAKSCTSIGRRMILYLES
>UniRef90_P06856_oligopeptide_25
FRNSALYSYASAKSCTSIGRRMILYLESVLNGAELSNGMLRFANPLSNPFYMDDRD
>UniRef90_P06856_oligopeptide_26
VLNGAELSNGMLRFANPLSNPFYMDDRDINPIVKTSLPIDYRFRFRSVYGDTDSVF
>UniRef90_P06856_oligopeptide_27
INPIVKTSLPIDYRFRFRSVYGDTDSVFTEIDSQDVDKSIEIAKELERLINNRVLF
>UniRef90_P06856_oligopeptide_28
TEIDSQDVDKSIEIAKELERLINNRVLFNNFKIEFEAVYKNLIMQSKKKYTTMKYS
>UniRef90_P06856_oligopeptide_29
NNFKIEFEAVYKNLIMQSKKKYTTMKYSASSNSKSVPERINKGTSETRRDVSKFHK
>UniRef90_P06856_oligopeptide_30
ASSNSKSVPERINKGTSETRRDVSKFHKNMIKTYKTRLSEMLSEGRMNSNQVCIDI
>UniRef90_P06856_oligopeptide_31
NMIKTYKTRLSEMLSEGRMNSNQVCIDILRSLETDLRSEFDSRSSPLELFMLSRMH
>UniRef90_P06856_oligopeptide_32
LRSLETDLRSEFDSRSSPLELFMLSRMHHSNYKSADNPNMYLVTEYNKNNPETIEL
>UniRef90_P06856_oligopeptide_33
HSNYKSADNPNMYLVTEYNKNNPETIELGERYYFAYICPANVPWTKKLVNIKTYET
>UniRef90_P06856_oligopeptide_34
GERYYFAYICPANVPWTKKLVNIKTYETIIDRSFKLGSDQRIFYEVYFKRLTSEIV
>UniRef90_P06856_oligopeptide_35
ETIIDRSFKLGSDQRIFYEVYFKRLTSEIVNLLDNKVLCISFFERMFGSKPTFYEA
>UniRef90_P06917_oligopeptide_1
MAVWHSANGKVYLPPSTPVARVQSTDEYIQRTNIYYHAFSDRLLTVGHPYFNVYNI
>UniRef90_P06917_oligopeptide_2
IQRTNIYYHAFSDRLLTVGHPYFNVYNINGDKLEVPKVSGNQHRVFRLKLPDPNRF
>UniRef90_P06917_oligopeptide_3
NGDKLEVPKVSGNQHRVFRLKLPDPNRFALPDMSVYNPDKERLVWACRGLEIGRGQ
>UniRef90_P06917_oligopeptide_4
ALPDMSVYNPDKERLVWACRGLEIGRGQPLGVRSTGHPYFNKVKDTENSNAYITFS
>UniRef90_P06917_oligopeptide_5
PLGVRSTGHPYFNKVKDTENSNAYITFSKDDRQDTSFDPKQIQMFIVGCTPCIGEH
>UniRef90_P06917_oligopeptide_6
KDDRQDTSFDPKQIQMFIVGCTPCIGEHWDKAVPCAENDQQTGLCPPIELKNTYIQ
>UniRef90_P06917_oligopeptide_7
WDKAVPCAENDQQTGLCPPIELKNTYIQDGDMADIGFGNMNFKALQDSRSDVSLDI
>UniRef90_P06917_oligopeptide_8
DGDMADIGFGNMNFKALQDSRSDVSLDIVNETCKYPDFLKMQNDIYGDACFFYARR
>UniRef90_P06917_oligopeptide_9
VNETCKYPDFLKMQNDIYGDACFFYARREQCYARHFFVRGGKTGDDIPRAQIDNGT
>UniRef90_P06917_oligopeptide_10
EQCYARHFFVRGGKTGDDIPRAQIDNGTYKNQFYIPGADGQAQKTIGNSMYFPTVS
>UniRef90_P06917_oligopeptide_11
YKNQFYIPGADGQAQKTIGNSMYFPTVSGSLVSSDAQLFNRPFWLQRAQGHNNGIL
>UniRef90_P06917_oligopeptide_12
GSLVSSDAQLFNRPFWLQRAQGHNNGILWANQMFITVVDNTRNTNFSISVYNQAGA
>UniRef90_P06917_oligopeptide_13
WANQMFITVVDNTRNTNFSISVYNQAGALKDVADYNADQFREYQRHVEEYEISLIL
>UniRef90_P06917_oligopeptide_14
LKDVADYNADQFREYQRHVEEYEISLILQLCKVPLKAQVLAQINAMNSSLLEDWQL
>UniRef90_P06917_oligopeptide_15
QLCKVPLKAQVLAQINAMNSSLLEDWQLGFVPTPDNPIQDTYRYIDSLATRCPDKN
>UniRef90_P06917_oligopeptide_16
GFVPTPDNPIQDTYRYIDSLATRCPDKNPPKEKEDPYKGLHFWDVDLTERLSLDLD
>UniRef90_P06917_oligopeptide_17
PPKEKEDPYKGLHFWDVDLTERLSLDLDQYSLGRKFLFQAGLQQTTVNGTKAVSYK
>UniRef90_P06917_oligopeptide_18
HFWDVDLTERLSLDLDQYSLGRKFLFQAGLQQTTVNGTKAVSYKGSNRGTKRKRKN
>UniRef90_P06918_oligopeptide_1
MARAKTVKRDSVTHIYQTCKQAGTCPPDVINKVEQTTVADNILKYGSAGVFFGGLG
>UniRef90_P06918_oligopeptide_2
VINKVEQTTVADNILKYGSAGVFFGGLGISTGRGTGGATGYVPLGEGPGVRVGGTP
>UniRef90_P06918_oligopeptide_3
ISTGRGTGGATGYVPLGEGPGVRVGGTPTVVRPSLVPETIGPVDILPIDTVNPVEP
>UniRef90_P06918_oligopeptide_4
TVVRPSLVPETIGPVDILPIDTVNPVEPTASSVVPLTESTGADLLPGEVETIAEIH
>UniRef90_P06918_oligopeptide_5
TASSVVPLTESTGADLLPGEVETIAEIHPVPEGPSVDTPVVTTSTGSSAVLEVAPE
>UniRef90_P06918_oligopeptide_6
PVPEGPSVDTPVVTTSTGSSAVLEVAPEPIPPTRVRVSRTQYHNPSFQIITESTPA
>UniRef90_P06918_oligopeptide_7
PIPPTRVRVSRTQYHNPSFQIITESTPAQGESSLADHVLVTSGSGGQRIGGDITDI
>UniRef90_P06918_oligopeptide_8
QGESSLADHVLVTSGSGGQRIGGDITDIIELEEIPSRYTFEIEEPTPPRRSSTPLP
>UniRef90_P06918_oligopeptide_9
IELEEIPSRYTFEIEEPTPPRRSSTPLPRNQSVGRRRGFSLTNRRLVQQVQVDNPL
>UniRef90_P06918_oligopeptide_10
RNQSVGRRRGFSLTNRRLVQQVQVDNPLFLTQPSKLVRFAFDNPVFEEEVTNIFEN
>UniRef90_P06918_oligopeptide_11
FLTQPSKLVRFAFDNPVFEEEVTNIFENDLDVFEEPPDRDFLDVRELGRPQYSTTP
>UniRef90_P06918_oligopeptide_12
DLDVFEEPPDRDFLDVRELGRPQYSTTPAGYVRVSRLGTRATIRTRSGAQIGSQVH
>UniRef90_P06918_oligopeptide_13
AGYVRVSRLGTRATIRTRSGAQIGSQVHFYRDLSSINTEDPIELQLLGQHSGDATI
>UniRef90_P06918_oligopeptide_14
FYRDLSSINTEDPIELQLLGQHSGDATIVHGPVESTFIDMDISENPLSESIEAYSH
>UniRef90_P06918_oligopeptide_15
VHGPVESTFIDMDISENPLSESIEAYSHDLLLDETVEDFSGSQLVIGNRRSTNSYT
>UniRef90_P06918_oligopeptide_16
DLLLDETVEDFSGSQLVIGNRRSTNSYTVPRFETTRNGSYYTQDTKGYYVAYPESR
>UniRef90_P06918_oligopeptide_17
VPRFETTRNGSYYTQDTKGYYVAYPESRNNAEIIYPTPDIPVVIIHPHDSTGDFYL
>UniRef90_P06918_oligopeptide_18
QDTKGYYVAYPESRNNAEIIYPTPDIPVVIIHPHDSTGDFYLHPSLHRRKRKRKYL
>UniRef90_P06920_oligopeptide_1
MTDPNSKGSTSKEGFGDWCLLEADCSDVENDLGQLFERDTDSDISDLLDDTELEQG
>UniRef90_P06920_oligopeptide_2
ENDLGQLFERDTDSDISDLLDDTELEQGNSLELFHQQECEQSEEQLQKLKRKYLSP
>UniRef90_P06920_oligopeptide_3
NSLELFHQQECEQSEEQLQKLKRKYLSPKAVAQLSPRLESISLSPQQKSKRRLFAE
>UniRef90_P06920_oligopeptide_4
KAVAQLSPRLESISLSPQQKSKRRLFAEQDSGLELTLNNEAEDVTPEVEVPAIDSR
>UniRef90_P06920_oligopeptide_5
QDSGLELTLNNEAEDVTPEVEVPAIDSRPDDEGGSGDVDIHYTALLRSSNKKATLM
>UniRef90_P06920_oligopeptide_6
PDDEGGSGDVDIHYTALLRSSNKKATLMAKFKESFGVGFNELTRQFKSHKTCCKDW
>UniRef90_P06920_oligopeptide_7
AKFKESFGVGFNELTRQFKSHKTCCKDWVVSVYAVHDDLFESSKQLLQQHCDYIWV
>UniRef90_P06920_oligopeptide_8
VVSVYAVHDDLFESSKQLLQQHCDYIWVRGIGAMSLYLLCFKAGKNRGTVHKLITS
>UniRef90_P06920_oligopeptide_9
RGIGAMSLYLLCFKAGKNRGTVHKLITSMLNVHEQQILSEPPKLRNTAAALFWYKG
>UniRef90_P06920_oligopeptide_10
MLNVHEQQILSEPPKLRNTAAALFWYKGCMGSGAFSHGPYPDWIAQQTILGHKSAE
>UniRef90_P06920_oligopeptide_11
CMGSGAFSHGPYPDWIAQQTILGHKSAEASTFDFSAMVQWAFHNHLLDEADIAYQY
>UniRef90_P06920_oligopeptide_12
ASTFDFSAMVQWAFHNHLLDEADIAYQYARLAPEDANAVAWLAHNNQAKFVRECAY
>UniRef90_P06920_oligopeptide_13
ARLAPEDANAVAWLAHNNQAKFVRECAYMVRFYKKGQMRDMSISEWIYTKINEVEG
>UniRef90_P06920_oligopeptide_14
MVRFYKKGQMRDMSISEWIYTKINEVEGEGHWSDIVKFIRYQNINFIVFLTALKEF
>UniRef90_P06920_oligopeptide_15
EGHWSDIVKFIRYQNINFIVFLTALKEFLHSVPKKNCILIYGPPNSGKSSFAMSLI
>UniRef90_P06920_oligopeptide_16
LHSVPKKNCILIYGPPNSGKSSFAMSLIRVLKGRVLSFVNSKSQFWLQPLSECKIA
>UniRef90_P06920_oligopeptide_17
RVLKGRVLSFVNSKSQFWLQPLSECKIALLDDVTDPCWIYMDTYLRNGLDGHYVSL
>UniRef90_P06920_oligopeptide_18
LLDDVTDPCWIYMDTYLRNGLDGHYVSLDCKYRAPTQMKFPPLLLTSNINVHGETN
>UniRef90_P06920_oligopeptide_19
DCKYRAPTQMKFPPLLLTSNINVHGETNYRYLHTTIKGFEFPNPFPMKADNTPQFE
>UniRef90_P06920_oligopeptide_20
YRYLHTTIKGFEFPNPFPMKADNTPQFELTDQSWKSFFTRLWTQLDLSDQEEEGED
>UniRef90_P06920_oligopeptide_21
MKADNTPQFELTDQSWKSFFTRLWTQLDLSDQEEEGEDGESQRAFQCSARSANEHL
>UniRef90_P06921_oligopeptide_1
MENLSERFNALQDQLMNIYEAAEQTLQAQIKHWQTLRKEPVLLYYAREKGVTRLGY
>UniRef90_P06921_oligopeptide_2
QIKHWQTLRKEPVLLYYAREKGVTRLGYQPVPVKAVSETKAKEAIAMVLQLESLQT
>UniRef90_P06921_oligopeptide_3
QPVPVKAVSETKAKEAIAMVLQLESLQTSDFAHEPWTLVDTSIETFRSAPEGHFKK
>UniRef90_P06921_oligopeptide_4
SDFAHEPWTLVDTSIETFRSAPEGHFKKGPLPVEVIYDNDPDNANLYTMWTYVYYM
>UniRef90_P06921_oligopeptide_5
GPLPVEVIYDNDPDNANLYTMWTYVYYMDADDKWHKARSGVNHIGIYYLQGTFKNY
>UniRef90_P06921_oligopeptide_6
DADDKWHKARSGVNHIGIYYLQGTFKNYYVLFADDAKRYGTTGEWEVKVNKETVFA
>UniRef90_P06921_oligopeptide_7
YVLFADDAKRYGTTGEWEVKVNKETVFAPVTSSTPPGSPGGQADTNTTPATPTTST
>UniRef90_P06921_oligopeptide_8
PVTSSTPPGSPGGQADTNTTPATPTTSTTAVDSTSRQLTTSKQPQQTETRGRRYGR
>UniRef90_P06921_oligopeptide_9
TAVDSTSRQLTTSKQPQQTETRGRRYGRRPSSKSRRSQTQQRRSRSRHRSRSRSRS
>UniRef90_P06921_oligopeptide_10
RPSSKSRRSQTQQRRSRSRHRSRSRSRSRSKSQTHTTRSTTRSRSTSLTKTRALTS
>UniRef90_P06921_oligopeptide_11
RSKSQTHTTRSTTRSRSTSLTKTRALTSRSRSRGRSPTTCRRGGGRSPRRRSRSPS
>UniRef90_P06921_oligopeptide_12
RSRSRGRSPTTCRRGGGRSPRRRSRSPSTSSSCTTQRSQRARAESSTTRGARGSRG
>UniRef90_P06921_oligopeptide_13
TSSSCTTQRSQRARAESSTTRGARGSRGSRGGSRGGRGRRRGRSSSSSSPAHKRSR
>UniRef90_P06921_oligopeptide_14
SRGGSRGGRGRRRGRSSSSSSPAHKRSRGGSAKLRGVSPGEVGGSLRSVSSKHTGR
>UniRef90_P06921_oligopeptide_15
GGSAKLRGVSPGEVGGSLRSVSSKHTGRLGRLLEEARDPPVIIVKGAANTLKNVRN
>UniRef90_P06921_oligopeptide_16
LGRLLEEARDPPVIIVKGAANTLKNVRNRAKIKYMGLFRSFSTTWSWVAGDGTERL
>UniRef90_P06921_oligopeptide_17
RAKIKYMGLFRSFSTTWSWVAGDGTERLGRPRMLISFSSYTQRRDFDEAVRYPKGV
>UniRef90_P06921_oligopeptide_18
RSFSTTWSWVAGDGTERLGRPRMLISFSSYTQRRDFDEAVRYPKGVDKAYGNLDSL
>UniRef90_P06922_oligopeptide_1
MADPAAATKYPLLKLLGSTWPTTPPRPIPKPSPWAPKKHRRLSSDQDQSQTPETPA
>UniRef90_P06922_oligopeptide_2
PKPSPWAPKKHRRLSSDQDQSQTPETPATPLSCCTETQWTVLQSSLHLTAHTKDGL
>UniRef90_P06922_oligopeptide_3
KKHRRLSSDQDQSQTPETPATPLSCCTETQWTVLQSSLHLTAHTKDGLTVIVTLHP
>UniRef90_P06923_oligopeptide_1
MADNKAPQGLLGLLQYTPTTQPYPRVTPPSNRRPSTTPNSQDRGRPRRSDKDSRKH
>UniRef90_P06923_oligopeptide_2
PPSNRRPSTTPNSQDRGRPRRSDKDSRKHLYADGLTDGEDPEVPEVEDEEKENQRP
>UniRef90_P06924_oligopeptide_1
MTDPNSKAPRLQGRQEDKQTQTPPPRPPPPPQPPLTPRPDSSPHQNSHNKPKPEEE
>UniRef90_P06924_oligopeptide_2
PPPQPPLTPRPDSSPHQNSHNKPKPEEEGTDGGPPASQGDRKRSKGDQGPDTGPGL
>UniRef90_P06924_oligopeptide_3
GTDGGPPASQGDRKRSKGDQGPDTGPGLGPGRGPSPKPTPLGPPPGPGPRRSPRLG
>UniRef90_P06924_oligopeptide_4
GPGRGPSPKPTPLGPPPGPGPRRSPRLGPLQADRDPEEGPQPPAEGEVEGHPGGDQ
>UniRef90_P06924_oligopeptide_5
PLQADRDPEEGPQPPAEGEVEGHPGGDQGHPPPPPPAPHNGHSGHEPKVQQPEGPE
>UniRef90_P06924_oligopeptide_6
GHPPPPPPAPHNGHSGHEPKVQQPEGPEGREGHEEGAVGGEGGDEEGHPPPPPPPT
>UniRef90_P06924_oligopeptide_7
GREGHEEGAVGGEGGDEEGHPPPPPPPTNGHEGGLLSSVASLLVKWEGHFDQLVQS
>UniRef90_P06924_oligopeptide_8
EEGHPPPPPPPTNGHEGGLLSSVASLLVKWEGHFDQLVQSIQDDLEDYWKKLATPQ
>UniRef90_P06927_oligopeptide_1
MTNLDTASTTLLACFLLCFCVLLCVCLLIRPLLLSVSTYTSLIILVLLLWITAASA
>UniRef90_P06927_oligopeptide_2
LIRPLLLSVSTYTSLIILVLLLWITAASAFRCFIVYIIFVYIPLFLIHTHARFLIT
>UniRef90_P06929_oligopeptide_1
MATPIRTVRQLSESLCIPYIDVLLPCNFCNYFLSNAEKLLFDHFDLHLVWRDNLVF
>UniRef90_P06929_oligopeptide_2
CNYFLSNAEKLLFDHFDLHLVWRDNLVFGCCQGCARTVSLLEFVLYYQESYEVPEI
>UniRef90_P06929_oligopeptide_3
GCCQGCARTVSLLEFVLYYQESYEVPEIEEILDRPLLQIELRCVTCIKKLSVAEKL
>UniRef90_P06929_oligopeptide_4
EEILDRPLLQIELRCVTCIKKLSVAEKLEVVSNGERVHRVRNRLKAKCSLCRLYAI
>UniRef90_P06930_oligopeptide_1
MAEGAEHQQKLTEKDKAELPLSIRDLAEALGIPVIDCLIPCNFCGNFLNYLEACEF
>UniRef90_P06930_oligopeptide_2
ALGIPVIDCLIPCNFCGNFLNYLEACEFDYKRLSLIWKDYCVFACCRVCCGATATY
>UniRef90_P06930_oligopeptide_3
DYKRLSLIWKDYCVFACCRVCCGATATYEFNQFYEQTVLGRDIELASGLSIFDIDI
>UniRef90_P06930_oligopeptide_4
EFNQFYEQTVLGRDIELASGLSIFDIDIRCQTCLAFLDIIEKLDCCGRGLPFHKVR
>UniRef90_P06930_oligopeptide_5
ASGLSIFDIDIRCQTCLAFLDIIEKLDCCGRGLPFHKVRNAWKGICRQCKHFYHDW
>UniRef90_P06932_oligopeptide_1
MIGKEVTVQDIILELSEVQPEVLPVDLFCEEELPNEQETEEEPDNERISYKVIAPC
>UniRef90_P06932_oligopeptide_2
CEEELPNEQETEEEPDNERISYKVIAPCGCRNCEVKLRIFVHATEFGIRAFQQLLT
>UniRef90_P06932_oligopeptide_3
ISYKVIAPCGCRNCEVKLRIFVHATEFGIRAFQQLLTGDLQLLCPDCRGNCKHDGS
>UniRef90_P06935_oligopeptide_1
MSKKPGGPGKNRAVNMLKRGMPRGLSLIGLKRAMLSLIDGKGPIRFVLALLAFFRF
>UniRef90_P06935_oligopeptide_2
GLKRAMLSLIDGKGPIRFVLALLAFFRFTAIAPTRAVLDRWRGVNKQTAMKHLLSF
>UniRef90_P06935_oligopeptide_3
TAIAPTRAVLDRWRGVNKQTAMKHLLSFKKELGTLTSAINRRSTKQKKRGGTAGFT
>UniRef90_P06935_oligopeptide_4
KKELGTLTSAINRRSTKQKKRGGTAGFTILLGLIACAGAVTLSNFQGKVMMTVNAT
>UniRef90_P06935_oligopeptide_5
ILLGLIACAGAVTLSNFQGKVMMTVNATDVTDVITIPTAAGKNLCIVRAMDVGYLC
>UniRef90_P06935_oligopeptide_6
DVTDVITIPTAAGKNLCIVRAMDVGYLCEDTITYECPVLAAGNDPEDIDCWCTKSS
>UniRef90_P06935_oligopeptide_7
EDTITYECPVLAAGNDPEDIDCWCTKSSVYVRYGRCTKTRHSRRSRRSLTVQTHGE
>UniRef90_P06935_oligopeptide_8
VYVRYGRCTKTRHSRRSRRSLTVQTHGESTLANKKGAWLDSTKATRYLVKTESWIL
>UniRef90_P06935_oligopeptide_9
STLANKKGAWLDSTKATRYLVKTESWILRNPGYALVAAVIGWMLGSNTMQRVVFAI
>UniRef90_P06935_oligopeptide_10
RNPGYALVAAVIGWMLGSNTMQRVVFAILLLLVAPAYSFNCLGMSNRDFLEGVSGA
>UniRef90_P06935_oligopeptide_11
LLLLVAPAYSFNCLGMSNRDFLEGVSGATWVDLVLEGDSCVTIMSKDKPTIDVKMM
>UniRef90_P06935_oligopeptide_12
TWVDLVLEGDSCVTIMSKDKPTIDVKMMNMEAANLADVRSYCYLASVSDLSTRAAC
>UniRef90_P06935_oligopeptide_13
NMEAANLADVRSYCYLASVSDLSTRAACPTMGEAHNEKRADPAFVCKQGVVDRGWG
>UniRef90_P06935_oligopeptide_14
PTMGEAHNEKRADPAFVCKQGVVDRGWGNGCGLFGKGSIDTCAKFACTTKATGWII
>UniRef90_P06935_oligopeptide_15
NGCGLFGKGSIDTCAKFACTTKATGWIIQKENIKYEVAIFVHGPTTVESHGKIGAT
>UniRef90_P06935_oligopeptide_16
QKENIKYEVAIFVHGPTTVESHGKIGATQAGRFSITPSAPSYTLKLGEYGEVTVDC
>UniRef90_P06935_oligopeptide_17
QAGRFSITPSAPSYTLKLGEYGEVTVDCEPRSGIDTSAYYVMSVGEKSFLVHREWF
>UniRef90_P06935_oligopeptide_18
EPRSGIDTSAYYVMSVGEKSFLVHREWFMDLNLPWSSAGSTTWRNRETLMEFEEPH
>UniRef90_P06935_oligopeptide_19
MDLNLPWSSAGSTTWRNRETLMEFEEPHATKQSVVALGSQEGALHQALAGAIPVEF
>UniRef90_P06935_oligopeptide_20
ATKQSVVALGSQEGALHQALAGAIPVEFSSNTVKLTSGHLKCRVKMEKLQLKGTTY
>UniRef90_P06935_oligopeptide_21
SSNTVKLTSGHLKCRVKMEKLQLKGTTYGVCSKAFKFARTPADTGHGTVVLELQYT
>UniRef90_P06935_oligopeptide_22
GVCSKAFKFARTPADTGHGTVVLELQYTGTDGPCKVPISSVASLNDLTPVGRLVTV
>UniRef90_P06935_oligopeptide_23
GTDGPCKVPISSVASLNDLTPVGRLVTVNPFVSVATANSKVLIELEPPFGDSYIVV
>UniRef90_P06935_oligopeptide_24
NPFVSVATANSKVLIELEPPFGDSYIVVGRGEQQINHHWHKSGSSIGKAFTTTLRG
>UniRef90_P06935_oligopeptide_25
GRGEQQINHHWHKSGSSIGKAFTTTLRGAQRLAALGDTAWDFGSVGGVFTSVGKAI
>UniRef90_P06935_oligopeptide_26
AQRLAALGDTAWDFGSVGGVFTSVGKAIHQVFGGAFRSLFGGMSWITQGLLGALLL
>UniRef90_P06935_oligopeptide_27
HQVFGGAFRSLFGGMSWITQGLLGALLLWMGINARDRSIAMTFLAVGGVLLFLSVN
>UniRef90_P06935_oligopeptide_28
WMGINARDRSIAMTFLAVGGVLLFLSVNVHADTGCAIDIGRQELRCGSGVFIHNDV
>UniRef90_P06935_oligopeptide_29
VHADTGCAIDIGRQELRCGSGVFIHNDVEAWMDRYKFYPETPQGLAKIIQKAHAEG
>UniRef90_P06935_oligopeptide_30
EAWMDRYKFYPETPQGLAKIIQKAHAEGVCGLRSVSRLEHQMWEAIKDELNTLLKE
>UniRef90_P06935_oligopeptide_31
VCGLRSVSRLEHQMWEAIKDELNTLLKENGVDLSVVVEKQNGMYKAAPKRLAATTE
>UniRef90_P06935_oligopeptide_32
NGVDLSVVVEKQNGMYKAAPKRLAATTEKLEMGWKAWGKSIIFAPELANNTFVIDG
>UniRef90_P06935_oligopeptide_33
KLEMGWKAWGKSIIFAPELANNTFVIDGPETEECPTANRAWNSMEVEDFGFGLTST
>UniRef90_P06935_oligopeptide_34
PETEECPTANRAWNSMEVEDFGFGLTSTRMFLRIRETNTTECDSKIIGTAVKNNMA
>UniRef90_P06935_oligopeptide_35
RMFLRIRETNTTECDSKIIGTAVKNNMAVHSDLSYWIESGLNDTWKLERAVLGEVK
>UniRef90_P06935_oligopeptide_36
VHSDLSYWIESGLNDTWKLERAVLGEVKSCTWPETHTLWGDGVLESDLIIPITLAG
>UniRef90_P06935_oligopeptide_37
SCTWPETHTLWGDGVLESDLIIPITLAGPRSNHNRRPGYKTQNQGPWDEGRVEIDF
>UniRef90_P06935_oligopeptide_38
PRSNHNRRPGYKTQNQGPWDEGRVEIDFDYCPGTTVTISDSCEHRGPAARTTTESG
>UniRef90_P06935_oligopeptide_39
DYCPGTTVTISDSCEHRGPAARTTTESGKLITDWCCRSCTLPPLRFQTENGCWYGM
>UniRef90_P06935_oligopeptide_40
KLITDWCCRSCTLPPLRFQTENGCWYGMEIRPTRHDEKTLVQSRVNAYNADMIDPF
>UniRef90_P06935_oligopeptide_41
EIRPTRHDEKTLVQSRVNAYNADMIDPFQLGLMVVFLATQEVLRKRWTAKISIPAI
>UniRef90_P06935_oligopeptide_42
QLGLMVVFLATQEVLRKRWTAKISIPAIMLALLVLVFGGITYTDVLRYVILVGAAF
>UniRef90_P06935_oligopeptide_43
MLALLVLVFGGITYTDVLRYVILVGAAFAEANSGGDVVHLALMATFKIQPVFLVAS
>UniRef90_P06935_oligopeptide_44
AEANSGGDVVHLALMATFKIQPVFLVASFLKARWTNQESILLMLAAAFFQMAYYDA
>UniRef90_P06935_oligopeptide_45
FLKARWTNQESILLMLAAAFFQMAYYDAKNVLSWEVPDVLNSLSVAWMILRAISFT
>UniRef90_P06935_oligopeptide_46
KNVLSWEVPDVLNSLSVAWMILRAISFTNTSNVVVPLLALLTPGLKCLNLDVYRIL
>UniRef90_P06935_oligopeptide_47
NTSNVVVPLLALLTPGLKCLNLDVYRILLLMVGVGSLIKEKRSSAAKKKGACLICL
>UniRef90_P06935_oligopeptide_48
LLMVGVGSLIKEKRSSAAKKKGACLICLALASTGVFNPMILAAGLMACDPNRKRGW
>UniRef90_P06935_oligopeptide_49
ALASTGVFNPMILAAGLMACDPNRKRGWPATEVMTAVGLMFAIVGGLAELDIDSMA
>UniRef90_P06935_oligopeptide_50
PATEVMTAVGLMFAIVGGLAELDIDSMAIPMTIAGLMFAAFVISGKSTDMWIERTA
>UniRef90_P06935_oligopeptide_51
IPMTIAGLMFAAFVISGKSTDMWIERTADITWESDAEITGSSERVDVRLDDDGNFQ
>UniRef90_P06935_oligopeptide_52
DITWESDAEITGSSERVDVRLDDDGNFQLMNDPGAPWKIWMLRMACLAISAYTPWA
>UniRef90_P06935_oligopeptide_53
LMNDPGAPWKIWMLRMACLAISAYTPWAILPSVIGFWITLQYTKRGGVLWDTPSPK
>UniRef90_P06935_oligopeptide_54
ILPSVIGFWITLQYTKRGGVLWDTPSPKEYKKGDTTTGVYRIMTRGLLGSYQAGAG
>UniRef90_P06935_oligopeptide_55
EYKKGDTTTGVYRIMTRGLLGSYQAGAGVMVEGVFHTLWHTTKGAALMSGEGRLDP
>UniRef90_P06935_oligopeptide_56
VMVEGVFHTLWHTTKGAALMSGEGRLDPYWGSVKEDRLCYGGPWKLQHKWNGHDEV
>UniRef90_P06935_oligopeptide_57
YWGSVKEDRLCYGGPWKLQHKWNGHDEVQMIVVEPGKNVKNVQTKPGVFKTPEGEI
>UniRef90_P06935_oligopeptide_58
QMIVVEPGKNVKNVQTKPGVFKTPEGEIGAVTLDYPTGTSGSPIVDKNGDVIGLYG
>UniRef90_P06935_oligopeptide_59
GAVTLDYPTGTSGSPIVDKNGDVIGLYGNGVIMPNGSYISAIVQGERMEEPAPAGF
>UniRef90_P06935_oligopeptide_60
NGVIMPNGSYISAIVQGERMEEPAPAGFEPEMLRKKQITVLDLHPGAGKTRKILPQ
>UniRef90_P06935_oligopeptide_61
EPEMLRKKQITVLDLHPGAGKTRKILPQIIKEAINKRLRTAVLAPTRVVAAEMSEA
>UniRef90_P06935_oligopeptide_62
IIKEAINKRLRTAVLAPTRVVAAEMSEALRGLPIRYQTSAVHREHSGNEIVDVMCH
>UniRef90_P06935_oligopeptide_63
LRGLPIRYQTSAVHREHSGNEIVDVMCHATLTHRLMSPHRVPNYNLFIMDEAHFTD
>UniRef90_P06935_oligopeptide_64
ATLTHRLMSPHRVPNYNLFIMDEAHFTDPASIAARGYIATKVELGEAAAIFMTATP
>UniRef90_P06935_oligopeptide_65
PASIAARGYIATKVELGEAAAIFMTATPPGTSDPFPESNAPISDMQTEIPDRAWNT
>UniRef90_P06935_oligopeptide_66
PGTSDPFPESNAPISDMQTEIPDRAWNTGYEWITEYVGKTVWFVPSVKMGNEIALC
>UniRef90_P06935_oligopeptide_67
GYEWITEYVGKTVWFVPSVKMGNEIALCLQRAGKKVIQLNRKSYETEYPKCKNDDW
>UniRef90_P06935_oligopeptide_68
LQRAGKKVIQLNRKSYETEYPKCKNDDWDFVITTDISEMGANFKASRVIDSRKSVK
>UniRef90_P06935_oligopeptide_69
DFVITTDISEMGANFKASRVIDSRKSVKPTIIEEGDGRVILGEPSAITAASAAQRR
>UniRef90_P06935_oligopeptide_70
PTIIEEGDGRVILGEPSAITAASAAQRRGRIGRNPSQVGDEYCYGGHTNEDDSNFA
>UniRef90_P06935_oligopeptide_71
GRIGRNPSQVGDEYCYGGHTNEDDSNFAHWTEARIMLDNINMPNGLVAQLYQPERE
>UniRef90_P06935_oligopeptide_72
HWTEARIMLDNINMPNGLVAQLYQPEREKVYTMDGEYRLRGEERKNFLEFLRTADL
>UniRef90_P06935_oligopeptide_73
KVYTMDGEYRLRGEERKNFLEFLRTADLPVWLAYKVAAAGISYHDRKWCFDGPRTN
>UniRef90_P06935_oligopeptide_74
PVWLAYKVAAAGISYHDRKWCFDGPRTNTILEDNNEVEVITKLGERKILRPRWADA
>UniRef90_P06935_oligopeptide_75
TILEDNNEVEVITKLGERKILRPRWADARVYSDHQALKSFKDFASGKRSQIGLVEV
>UniRef90_P06935_oligopeptide_76
RVYSDHQALKSFKDFASGKRSQIGLVEVLGRMPEHFMVKTWEALDTMYVVATAEKG
>UniRef90_P06935_oligopeptide_77
LGRMPEHFMVKTWEALDTMYVVATAEKGGRAHRMALEELPDALQTIVLIALLSVMS
>UniRef90_P06935_oligopeptide_78
GRAHRMALEELPDALQTIVLIALLSVMSLGVFFLLMQRKGIGKIGLGGVILGAATF
>UniRef90_P06935_oligopeptide_79
LGVFFLLMQRKGIGKIGLGGVILGAATFFCWMAEVPGTKIAGMLLLSLLLMIVLIP
>UniRef90_P06935_oligopeptide_80
FCWMAEVPGTKIAGMLLLSLLLMIVLIPEPEKQRSQTDNQLAVFLICVLTLVGAVA
>UniRef90_P06935_oligopeptide_81
EPEKQRSQTDNQLAVFLICVLTLVGAVAANEMGWLDKTKNDIGSLLGHRPEARETT
>UniRef90_P06935_oligopeptide_82
ANEMGWLDKTKNDIGSLLGHRPEARETTLGVESFLLDLRPATAWSLYAVTTAVLTP
>UniRef90_P06935_oligopeptide_83
LGVESFLLDLRPATAWSLYAVTTAVLTPLLKHLITSDYINTSLTSINVQASALFTL
>UniRef90_P06935_oligopeptide_84
LLKHLITSDYINTSLTSINVQASALFTLARGFPFVDVGVSALLLAVGCWGQVTLTV
>UniRef90_P06935_oligopeptide_85
ARGFPFVDVGVSALLLAVGCWGQVTLTVTVTAAALLFCHYAYMVPGWQAEAMRSAQ
>UniRef90_P06935_oligopeptide_86
TVTAAALLFCHYAYMVPGWQAEAMRSAQRRTAAGIMKNVVVDGIVATDVPELERTT
>UniRef90_P06935_oligopeptide_87
RRTAAGIMKNVVVDGIVATDVPELERTTPVMQKKVGQIILILVSMAAVVVNPSVRT
>UniRef90_P06935_oligopeptide_88
PVMQKKVGQIILILVSMAAVVVNPSVRTVREAGILTTAAAVTLWENGASSVWNATT
>UniRef90_P06935_oligopeptide_89
VREAGILTTAAAVTLWENGASSVWNATTAIGLCHIMRGGWLSCLSIMWTLIKNMEK
>UniRef90_P06935_oligopeptide_90
AIGLCHIMRGGWLSCLSIMWTLIKNMEKPGLKRGGAKGRTLGEVWKERLNHMTKEE
>UniRef90_P06935_oligopeptide_91
PGLKRGGAKGRTLGEVWKERLNHMTKEEFTRYRKEAITEVDRSAAKHARREGNITG
>UniRef90_P06935_oligopeptide_92
FTRYRKEAITEVDRSAAKHARREGNITGGHPVSRGTAKLRWLVERRFLEPVGKVVD
>UniRef90_P06935_oligopeptide_93
GHPVSRGTAKLRWLVERRFLEPVGKVVDLGCGRGGWCYYMATQKRVQEVKGYTKGG
>UniRef90_P06935_oligopeptide_94
LGCGRGGWCYYMATQKRVQEVKGYTKGGPGHEEPQLVQSYGWNIVTMKSGVDVFYR
>UniRef90_P06935_oligopeptide_95
PGHEEPQLVQSYGWNIVTMKSGVDVFYRPSEASDTLLCDIGESSSSAEVEEHRTVR
>UniRef90_P06935_oligopeptide_96
PSEASDTLLCDIGESSSSAEVEEHRTVRVLEMVEDWLHRGPKEFCIKVLCPYMPKV
>UniRef90_P06935_oligopeptide_97
VLEMVEDWLHRGPKEFCIKVLCPYMPKVIEKMETLQRRYGGGLIRNPLSRNSTHEM
>UniRef90_P06935_oligopeptide_98
IEKMETLQRRYGGGLIRNPLSRNSTHEMYWVSHASGNIVHSVNMTSQVLLGRMEKK
>UniRef90_P06935_oligopeptide_99
YWVSHASGNIVHSVNMTSQVLLGRMEKKTWKGPQFEEDVNLGSGTRAVGKPLLNSD
>UniRef90_P06935_oligopeptide_100
TWKGPQFEEDVNLGSGTRAVGKPLLNSDTSKIKNRIERLKKEYSSTWHQDANHPYR
>UniRef90_P06935_oligopeptide_101
TSKIKNRIERLKKEYSSTWHQDANHPYRTWNYHGSYEVKPTGSASSLVNGVVRLLS
>UniRef90_P06935_oligopeptide_102
TWNYHGSYEVKPTGSASSLVNGVVRLLSKPWDTITNVTTMAMTDTTPFGQQRVFKE
>UniRef90_P06935_oligopeptide_103
KPWDTITNVTTMAMTDTTPFGQQRVFKEKVDTKAPEPPEGVKYVLNETTNWLWAFL
>UniRef90_P06935_oligopeptide_104
KVDTKAPEPPEGVKYVLNETTNWLWAFLARDKKPRMCSREEFIGKVNSNAALGAMF
>UniRef90_P06935_oligopeptide_105
ARDKKPRMCSREEFIGKVNSNAALGAMFEEQNQWKNAREAVEDPKFWEMVDEEREA
>UniRef90_P06935_oligopeptide_106
EEQNQWKNAREAVEDPKFWEMVDEEREAHLRGECNTCIYNMMGKREKKPGEFGKAK
>UniRef90_P06935_oligopeptide_107
HLRGECNTCIYNMMGKREKKPGEFGKAKGSRAIWFMWLGARFLEFEALGFLNEDHW
>UniRef90_P06935_oligopeptide_108
GSRAIWFMWLGARFLEFEALGFLNEDHWLGRKNSGGGVEGLGLQKLGYILKEVGTK
>UniRef90_P06935_oligopeptide_109
LGRKNSGGGVEGLGLQKLGYILKEVGTKPGGKVYADDTAGWDTRITKADLENEAKV
>UniRef90_P06935_oligopeptide_110
PGGKVYADDTAGWDTRITKADLENEAKVLELLDGEHRRLARSIIELTYRHKVVKVM
>UniRef90_P06935_oligopeptide_111
LELLDGEHRRLARSIIELTYRHKVVKVMRPAADGKTVMDVISREDQRGSGQVVTYA
>UniRef90_P06935_oligopeptide_112
RPAADGKTVMDVISREDQRGSGQVVTYALNTFTNLAVQLVRMMEGEGVIGPDDVEK
>UniRef90_P06935_oligopeptide_113
LNTFTNLAVQLVRMMEGEGVIGPDDVEKLGKGKGPKVRTWLFENGEERLSRMAVSG
>UniRef90_P06935_oligopeptide_114
LGKGKGPKVRTWLFENGEERLSRMAVSGDDCVVKPLDDRFATSLHFLNAMSKVRKD
>UniRef90_P06935_oligopeptide_115
DDCVVKPLDDRFATSLHFLNAMSKVRKDIQEWKPSTGWYDWQQVPFCSNHFTELIM
>UniRef90_P06935_oligopeptide_116
IQEWKPSTGWYDWQQVPFCSNHFTELIMKDGRTLVVPCRGQDELIGRARISPGAGW
>UniRef90_P06935_oligopeptide_117
KDGRTLVVPCRGQDELIGRARISPGAGWNVRDTACLAKSYAQMWLLLYFHRRDLRL
>UniRef90_P06935_oligopeptide_118
NVRDTACLAKSYAQMWLLLYFHRRDLRLMANAICSAVPANWVPTGRTTWSIHAKGE
>UniRef90_P06935_oligopeptide_119
MANAICSAVPANWVPTGRTTWSIHAKGEWMTTEDMLAVWNRVWIEENEWMEDKTPV
>UniRef90_P06935_oligopeptide_120
WMTTEDMLAVWNRVWIEENEWMEDKTPVERWSDVPYSGKREDIWCGSLIGTRTRAT
>UniRef90_P06935_oligopeptide_121
ERWSDVPYSGKREDIWCGSLIGTRTRATWAENIHVAINQVRSVIGEEKYVDYMSSL
>UniRef90_P06935_oligopeptide_122
IWCGSLIGTRTRATWAENIHVAINQVRSVIGEEKYVDYMSSLRRYEDTIVVEDTVL
>UniRef90_P06938_oligopeptide_1
MAEAPTELPPVDGTPLREPGDEWIIEILREIKEEALKHFDPRLLIALGKYIYTRHG
>UniRef90_P06938_oligopeptide_2
REIKEEALKHFDPRLLIALGKYIYTRHGDTLEGARELIKVLQRALFTHFRAGCGHS
>UniRef90_P06938_oligopeptide_3
YIYTRHGDTLEGARELIKVLQRALFTHFRAGCGHSRIGQTRGGNPLSAIPTPRNMQ
>UniRef90_P06939_oligopeptide_1
MTDPRETVPPGNSGEETIGEAFAWLNRTVEAINREAVNHLPRELIFQVWQRSWRYW
>UniRef90_P06939_oligopeptide_2
VEAINREAVNHLPRELIFQVWQRSWRYWHDEQGMSESYTKYRYLCIIQKAVYMHVR
>UniRef90_P06939_oligopeptide_3
HDEQGMSESYTKYRYLCIIQKAVYMHVRKGCTCLGRGHGPGGWRPGPPPPPPPGLV
>UniRef90_P06942_oligopeptide_1
MTEIYDFDKSAWDIKGSIAPIQPTTYSDGRLVPQVRVIDPGLGDRKDECFMYMFLL
>UniRef90_P06942_oligopeptide_2
GRLVPQVRVIDPGLGDRKDECFMYMFLLGVVEDSDPLGPPIGRAFGSLPLGVGRST
>UniRef90_P06942_oligopeptide_3
GVVEDSDPLGPPIGRAFGSLPLGVGRSTAKPEKLLKEATELDIVVRRTAGLNEKLV
>UniRef90_P06942_oligopeptide_4
AKPEKLLKEATELDIVVRRTAGLNEKLVFYNNTPLTLLTPWRKVLTTGSVFNANQV
>UniRef90_P06942_oligopeptide_5
FYNNTPLTLLTPWRKVLTTGSVFNANQVCSAVNLIPLDTPQRFRVVYMSITRLSDN
>UniRef90_P06942_oligopeptide_6
CSAVNLIPLDTPQRFRVVYMSITRLSDNGYYTVPRRMLEFRSVNAVAFNLLVTLRI
>UniRef90_P06942_oligopeptide_7
GYYTVPRRMLEFRSVNAVAFNLLVTLRIDKAIGPGKIIDNTEQLPEATFMVHIGNF
>UniRef90_P06942_oligopeptide_8
DKAIGPGKIIDNTEQLPEATFMVHIGNFRRKKSEVYSADYCKMKIEKMGLVFALGG
>UniRef90_P06942_oligopeptide_9
RRKKSEVYSADYCKMKIEKMGLVFALGGIGGTSLHIRSTGKMSKTLHAQLGFKKTL
>UniRef90_P06942_oligopeptide_10
IGGTSLHIRSTGKMSKTLHAQLGFKKTLCYPLMDINEDLNRLLWRSRCKIVRIQAV
>UniRef90_P06942_oligopeptide_11
LCYPLMDINEDLNRLLWRSRCKIVRIQAVLQPSVPQEFRIYDDVIINDDQGLFKVL
>UniRef90_P07210_oligopeptide_1
MGAQVSRQNVGTHSTQNSVSNGSSLNYFNINYFKDAASSGASRLDFSQDPSKFTDP
>UniRef90_P07210_oligopeptide_2
NINYFKDAASSGASRLDFSQDPSKFTDPVKDVLEKGIPTLQSPTVEACGYSDRLIQ
>UniRef90_P07210_oligopeptide_3
VKDVLEKGIPTLQSPTVEACGYSDRLIQITRGDSTITSQDTANAVVAYGVWPSYLT
>UniRef90_P07210_oligopeptide_4
ITRGDSTITSQDTANAVVAYGVWPSYLTPDDATAIDKPTQPDTSSNRFYTLDSRSW
>UniRef90_P07210_oligopeptide_5
PDDATAIDKPTQPDTSSNRFYTLDSRSWTSASSGWWWKLPDALKNMGIFGENMFYH
>UniRef90_P07210_oligopeptide_6
TSASSGWWWKLPDALKNMGIFGENMFYHFLGRSGYTIHVQCNSSKFHQGLLIVAAI
>UniRef90_P07210_oligopeptide_7
FLGRSGYTIHVQCNSSKFHQGLLIVAAIPEHQLASATSGNVSVGYNHTHPGEQGRE
>UniRef90_P07210_oligopeptide_8
PEHQLASATSGNVSVGYNHTHPGEQGREVVPSRTSSDNKRPSDDSWLNFDGTLLGN
>UniRef90_P07210_oligopeptide_9
VVPSRTSSDNKRPSDDSWLNFDGTLLGNLPIYPHQYINLRTNNSATLILPYVNAVP
>UniRef90_P07210_oligopeptide_10
LPIYPHQYINLRTNNSATLILPYVNAVPMDSMLRHNNWSLVIIPICPLQVQPGGTQ
>UniRef90_P07210_oligopeptide_11
MDSMLRHNNWSLVIIPICPLQVQPGGTQSIPITVSISPMFSEFSGPRSKVVFSTTQ
>UniRef90_P07210_oligopeptide_12
SIPITVSISPMFSEFSGPRSKVVFSTTQGLPVMLTPGSGQFLTTDDTQSPSAFPYF
>UniRef90_P07210_oligopeptide_13
GLPVMLTPGSGQFLTTDDTQSPSAFPYFHPTKEIFIPGQVRNLIEMCQVDTLIPVN
>UniRef90_P07210_oligopeptide_14
HPTKEIFIPGQVRNLIEMCQVDTLIPVNNTQENVRSVNMYTVDLRTQVDLAKEVFS
>UniRef90_P07210_oligopeptide_15
NTQENVRSVNMYTVDLRTQVDLAKEVFSIPVDIASQPLATTLIGELASYYTHWTGS
>UniRef90_P07210_oligopeptide_16
IPVDIASQPLATTLIGELASYYTHWTGSLRFSFMFCGSASSTLKLLIAYTPPGVGK
>UniRef90_P07210_oligopeptide_17
LRFSFMFCGSASSTLKLLIAYTPPGVGKPKSRREAMLGTHLVWDVGLQSTASLVVP
>UniRef90_P07210_oligopeptide_18
PKSRREAMLGTHLVWDVGLQSTASLVVPWVSASHFRFTTPDTYSSAGYITCWYQTN
>UniRef90_P07210_oligopeptide_19
WVSASHFRFTTPDTYSSAGYITCWYQTNFVVPDSTPDNAKMVCMVSACKDFCLRLA
>UniRef90_P07210_oligopeptide_20
FVVPDSTPDNAKMVCMVSACKDFCLRLARDTNLHTQEGVLTQNPVENYIDSVLNEV
>UniRef90_P07210_oligopeptide_21
RDTNLHTQEGVLTQNPVENYIDSVLNEVLVVPNIQPSTSVSSHAAPALDAAETGHT
>UniRef90_P07210_oligopeptide_22
LVVPNIQPSTSVSSHAAPALDAAETGHTSSVQPEDMIETRYVITDQTRDETSIESF
>UniRef90_P07210_oligopeptide_23
SSVQPEDMIETRYVITDQTRDETSIESFLGRSGCIAMIEFNTSSDKTEHDKIGKGF
>UniRef90_P07210_oligopeptide_24
LGRSGCIAMIEFNTSSDKTEHDKIGKGFKTWKVSLQEMAQIRRKYELFTYTRFDSE
>UniRef90_P07210_oligopeptide_25
KTWKVSLQEMAQIRRKYELFTYTRFDSEITIVTAAAAQGNDSGHIVLQFMYVPPGA
>UniRef90_P07210_oligopeptide_26
ITIVTAAAAQGNDSGHIVLQFMYVPPGAPVPEKRDDYTWQSGTNASVFWQEGQPYP
>UniRef90_P07210_oligopeptide_27
PVPEKRDDYTWQSGTNASVFWQEGQPYPRFTIPFMSIASAYYMFYDGYDGDSAASK
>UniRef90_P07210_oligopeptide_28
RFTIPFMSIASAYYMFYDGYDGDSAASKYGSVVTNDMGTICVRIVTSNQKHDSNIV
>UniRef90_P07210_oligopeptide_29
YGSVVTNDMGTICVRIVTSNQKHDSNIVCRIYHKAKHIKAWCPRPPRAVAYQHTHS
>UniRef90_P07210_oligopeptide_30
CRIYHKAKHIKAWCPRPPRAVAYQHTHSTNYIPSNGEATTQIKTRPDVFTVTNVGP
>UniRef90_P07210_oligopeptide_31
TNYIPSNGEATTQIKTRPDVFTVTNVGPSSMFVHVGNLIYRNLHLFNSDLDDSILV
>UniRef90_P07210_oligopeptide_32
SSMFVHVGNLIYRNLHLFNSDLDDSILVSYSSDLIIYRTNTEGNDVIPNCDCTECT
>UniRef90_P07210_oligopeptide_33
SYSSDLIIYRTNTEGNDVIPNCDCTECTYYCHHKDRYFPIRVTAHDWYEIQESEYY
>UniRef90_P07210_oligopeptide_34
YYCHHKDRYFPIRVTAHDWYEIQESEYYPKHIQYNLLIGEGPCEPGDCGGKLLCKH
>UniRef90_P07210_oligopeptide_35
PKHIQYNLLIGEGPCEPGDCGGKLLCKHGVIGMITAGGEGHVAFIDLRKFQCAEEQ
>UniRef90_P07210_oligopeptide_36
GVIGMITAGGEGHVAFIDLRKFQCAEEQGLSDYVEHLGQVFGVGFVDSIKQQVNFI
>UniRef90_P07210_oligopeptide_37
GLSDYVEHLGQVFGVGFVDSIKQQVNFINPTSKIGSKVIKWLLRIVSAMIIMVRNS
>UniRef90_P07210_oligopeptide_38
NPTSKIGSKVIKWLLRIVSAMIIMVRNSSDPQTVIATLTLLGCSGSPWRFLKEKLC
>UniRef90_P07210_oligopeptide_39
SDPQTVIATLTLLGCSGSPWRFLKEKLCAWLQLSYVHKQSDSWLKKFTEACNAARG
>UniRef90_P07210_oligopeptide_40
AWLQLSYVHKQSDSWLKKFTEACNAARGLEWIGQKISKFIDWIKSMLPQAQLKIDY
>UniRef90_P07210_oligopeptide_41
LEWIGQKISKFIDWIKSMLPQAQLKIDYLTKLKQLNLLEKQIETIRLAPASVQEKI
>UniRef90_P07210_oligopeptide_42
LTKLKQLNLLEKQIETIRLAPASVQEKIFIEINTLHDLSLKFLPLYASEARRIKNL
>UniRef90_P07210_oligopeptide_43
FIEINTLHDLSLKFLPLYASEARRIKNLYIKCSNVIKGGKRNEPVAVLIHGSPGTG
>UniRef90_P07210_oligopeptide_44
YIKCSNVIKGGKRNEPVAVLIHGSPGTGKSLATSVLARMLTVETDIYSLPPDPKYF
>UniRef90_P07210_oligopeptide_45
KSLATSVLARMLTVETDIYSLPPDPKYFDGYDQQSVVIMDDIMQNPSGEDMTLFCQ
>UniRef90_P07210_oligopeptide_46
DGYDQQSVVIMDDIMQNPSGEDMTLFCQMVSSVPFIPPMADLPDKGKPFTSKFVLA
>UniRef90_P07210_oligopeptide_47
MVSSVPFIPPMADLPDKGKPFTSKFVLASTNHTLLTPPTVSSLPAMARRFYFDLDI
>UniRef90_P07210_oligopeptide_48
STNHTLLTPPTVSSLPAMARRFYFDLDIQVKKEYLLDGKLDIAKSFRPCDVNIKIG
>UniRef90_P07210_oligopeptide_49
QVKKEYLLDGKLDIAKSFRPCDVNIKIGNAKCCPFICGKAVEFKDRNSCTTLSLSQ
>UniRef90_P07210_oligopeptide_50
NAKCCPFICGKAVEFKDRNSCTTLSLSQLYSHIKEEDRRRSSAAQAMEAIFQGIDL
>UniRef90_P07210_oligopeptide_51
LYSHIKEEDRRRSSAAQAMEAIFQGIDLQSPPPPAIADLLRSVKTPEIIKYCQDNN
>UniRef90_P07210_oligopeptide_52
QSPPPPAIADLLRSVKTPEIIKYCQDNNWIVPAECSIERDLGIANMTIGIIANVVS
>UniRef90_P07210_oligopeptide_53
WIVPAECSIERDLGIANMTIGIIANVVSIVGVIYIIYKLFCTLQGPYSGEPKPKSR
>UniRef90_P07210_oligopeptide_54
IVGVIYIIYKLFCTLQGPYSGEPKPKSRAPERRVVTQGPEEEFGRSLLKHNCCVVT
>UniRef90_P07210_oligopeptide_55
APERRVVTQGPEEEFGRSLLKHNCCVVTTDKGKFTGLGIYDQVMVLPTHSDPGSEI
>UniRef90_P07210_oligopeptide_56
TDKGKFTGLGIYDQVMVLPTHSDPGSEILVDGVKVKVSDSYDLHNHEGVKLEITVV
>UniRef90_P07210_oligopeptide_57
LVDGVKVKVSDSYDLHNHEGVKLEITVVKLIRNEKFKDIRKYLPSREDDYPACNLA
>UniRef90_P07210_oligopeptide_58
KLIRNEKFKDIRKYLPSREDDYPACNLALLANQDEPTIISVGDAVSYGNILLSGTN
>UniRef90_P07210_oligopeptide_59
LLANQDEPTIISVGDAVSYGNILLSGTNTARMIKYHYPTKAGYCGGVLYKVGSILG
>UniRef90_P07210_oligopeptide_60
TARMIKYHYPTKAGYCGGVLYKVGSILGIHVGGNGRDGFSAMLLKSYFGETQGLIT
>UniRef90_P07210_oligopeptide_61
IHVGGNGRDGFSAMLLKSYFGETQGLITKELPVSVKNLPSVHVSSKTRLQPSVFHD
>UniRef90_P07210_oligopeptide_62
KELPVSVKNLPSVHVSSKTRLQPSVFHDVFPGTKEPAVLSSNDPRLETDFDSALFS
>UniRef90_P07210_oligopeptide_63
VFPGTKEPAVLSSNDPRLETDFDSALFSKYKGNPACQVTPHMKIAVAHYAAQLSTL
>UniRef90_P07210_oligopeptide_64
KYKGNPACQVTPHMKIAVAHYAAQLSTLDINPQPLSLEESVFGIEGLEALDLNTSA
>UniRef90_P07210_oligopeptide_65
DINPQPLSLEESVFGIEGLEALDLNTSAGFPYVSLGIKKKDLIDKKTKDITKLRKA
>UniRef90_P07210_oligopeptide_66
GFPYVSLGIKKKDLIDKKTKDITKLRKAIDEYGIDLPMVTFLKDELRKKEKIKDGK
>UniRef90_P07210_oligopeptide_67
IDEYGIDLPMVTFLKDELRKKEKIKDGKTRVIEANSVNDTVLFRSVFGNLFSAFHK
>UniRef90_P07210_oligopeptide_68
TRVIEANSVNDTVLFRSVFGNLFSAFHKNPGIVTGSAVGCDPEVFWSTIPLMLDGE
>UniRef90_P07210_oligopeptide_69
NPGIVTGSAVGCDPEVFWSTIPLMLDGECLMAFDYSNYDGSLHPVWFKCLSMLLED
>UniRef90_P07210_oligopeptide_70
CLMAFDYSNYDGSLHPVWFKCLSMLLEDIGFSSQLINQICNSKHIYKSKYYEVEGG
>UniRef90_P07210_oligopeptide_71
IGFSSQLINQICNSKHIYKSKYYEVEGGMPSGCAGTSIFNTIINNIIIRTLVLDAY
>UniRef90_P07210_oligopeptide_72
MPSGCAGTSIFNTIINNIIIRTLVLDAYKNIDLDKLKILAYGDDVIFSYNFKLDMA
>UniRef90_P07210_oligopeptide_73
KNIDLDKLKILAYGDDVIFSYNFKLDMAVLAKEGEKYGLTITPADKSDVFQELTYK
>UniRef90_P07210_oligopeptide_74
VLAKEGEKYGLTITPADKSDVFQELTYKNVTFLKRGFRADERHSFLIHPTFPVAEI
>UniRef90_P07210_oligopeptide_75
NVTFLKRGFRADERHSFLIHPTFPVAEIHDSIRWTKNPSCMQEHVLSLCHLMWHNG
>UniRef90_P07210_oligopeptide_76
HDSIRWTKNPSCMQEHVLSLCHLMWHNGRHAYQEFIKGIRSVSAGRALYIPAYEVL
>UniRef90_P07210_oligopeptide_77
NPSCMQEHVLSLCHLMWHNGRHAYQEFIKGIRSVSAGRALYIPAYEVLEHEWYEKF
>UniRef90_P07239_oligopeptide_1
MDKKSLYKYLLLRSTGDMHKAKSPTIMTRVTNNVYLGNYKNAMDAPSSEVKFKYVL
>UniRef90_P07239_oligopeptide_2
RVTNNVYLGNYKNAMDAPSSEVKFKYVLNLTMDKYTLPNSNINIIHIPLVDDTTTD
>UniRef90_P07239_oligopeptide_3
NLTMDKYTLPNSNINIIHIPLVDDTTTDISKYFDDVTAFLSKCDQRNEPVLVHCAA
>UniRef90_P07239_oligopeptide_4
ISKYFDDVTAFLSKCDQRNEPVLVHCAAGVNRSGAMILAYLMSKNKESLPMLYFLY
>UniRef90_P07239_oligopeptide_5
GVNRSGAMILAYLMSKNKESLPMLYFLYVYHSMRDLRGAFVENPSFKRQIIEKYVI
>UniRef90_P07239_oligopeptide_6
RSGAMILAYLMSKNKESLPMLYFLYVYHSMRDLRGAFVENPSFKRQIIEKYVIDKN
>UniRef90_P07240_oligopeptide_1
MAAAKTPVIVVPVIDRLPSETFPNVHEHINDQKFDDVKDNEVMPEKRNVVVVKDDP
>UniRef90_P07240_oligopeptide_2
INDQKFDDVKDNEVMPEKRNVVVVKDDPDHYKDYAFIQWTGGNIRNDDKYTHFFSG
>UniRef90_P07240_oligopeptide_3
DHYKDYAFIQWTGGNIRNDDKYTHFFSGFCNTMCTEETKRNIARHLALWDSNFFTE
>UniRef90_P07240_oligopeptide_4
FCNTMCTEETKRNIARHLALWDSNFFTELENKKVEYVVIVENDNVIEDITFLRPVL
>UniRef90_P07240_oligopeptide_5
LENKKVEYVVIVENDNVIEDITFLRPVLKAMHDKKIDILQMREIITGNKVKTELVM
>UniRef90_P07240_oligopeptide_6
KAMHDKKIDILQMREIITGNKVKTELVMDKNHAIFTYTGGYDVSLSAYIIRVTTEL
>UniRef90_P07240_oligopeptide_7
DKNHAIFTYTGGYDVSLSAYIIRVTTELNIVDEIIKSGGLSSGFYFEIARIENEMK
>UniRef90_P07240_oligopeptide_8
NIVDEIIKSGGLSSGFYFEIARIENEMKINRQILDNAAKYVEHDPRLVAEHRFENM
>UniRef90_P07240_oligopeptide_9
INRQILDNAAKYVEHDPRLVAEHRFENMKPNFWSRIGTAATKRYPGVMYAFTTPLI
>UniRef90_P07240_oligopeptide_10
KPNFWSRIGTAATKRYPGVMYAFTTPLISFFGLFDINVIGLIVILFIMFMLIFNVK
>UniRef90_P07240_oligopeptide_11
PGVMYAFTTPLISFFGLFDINVIGLIVILFIMFMLIFNVKSKLLWFLTGTFVTAFI
>UniRef90_P07242_oligopeptide_1
MAWSITNKADTSSFTKMAEIRAHLKNSAENKDKNEDIFPEDVIIPSTKPKTKRATT
>UniRef90_P07242_oligopeptide_2
ENKDKNEDIFPEDVIIPSTKPKTKRATTPRKPAATKRSTKKEEVEEEVVIEEYHQT
>UniRef90_P07242_oligopeptide_3
PRKPAATKRSTKKEEVEEEVVIEEYHQTTEKNSPSPGVSDIVESVAAVELDDSDGD
>UniRef90_P07242_oligopeptide_4
TEKNSPSPGVSDIVESVAAVELDDSDGDDEPMVQVEAGKVNHSARSDLSDLKVATD
>UniRef90_P07242_oligopeptide_5
DEPMVQVEAGKVNHSARSDLSDLKVATDNIVKDLKKIITRISAVSTVLEDVQAAGI
>UniRef90_P07242_oligopeptide_6
NIVKDLKKIITRISAVSTVLEDVQAAGISRQFTSMTKAITTLSDLVTEGKSKVVRK
>UniRef90_P07242_oligopeptide_7
KIITRISAVSTVLEDVQAAGISRQFTSMTKAITTLSDLVTEGKSKVVRKKVKTCKK
>UniRef90_P07385_oligopeptide_1
MDIFREIASSMKGENVFISPPSISSVLTILYYGANGSTAEQLSKYVEKEADKNKDD
>UniRef90_P07385_oligopeptide_2
ILYYGANGSTAEQLSKYVEKEADKNKDDISFKSMNKVYGRYSAVFKDSFLRKIGDN
>UniRef90_P07385_oligopeptide_3
ISFKSMNKVYGRYSAVFKDSFLRKIGDNFQTVDFTDCRTVDAINKCVDIFTEGKIN
>UniRef90_P07385_oligopeptide_4
FQTVDFTDCRTVDAINKCVDIFTEGKINPLLDEPLSPDTCLLAISAVYFKAKWLMP
>UniRef90_P07385_oligopeptide_5
PLLDEPLSPDTCLLAISAVYFKAKWLMPFEKEFTSDYPFYVSPTEMVDVSMMSMYG
>UniRef90_P07385_oligopeptide_6
FEKEFTSDYPFYVSPTEMVDVSMMSMYGEAFNHASVKESFGNFSIIELPYVGDTSM
>UniRef90_P07385_oligopeptide_7
EAFNHASVKESFGNFSIIELPYVGDTSMVVILPDNIDGLESIEQNLTDTNFKKWCD
>UniRef90_P07385_oligopeptide_8
VVILPDNIDGLESIEQNLTDTNFKKWCDSMDAMFIDVHIPKFKVTGSYNLVDALVK
>UniRef90_P07385_oligopeptide_9
SMDAMFIDVHIPKFKVTGSYNLVDALVKLGLTEVFGSTGDYSNMCNSDVSVDAMIH
>UniRef90_P07385_oligopeptide_10
LGLTEVFGSTGDYSNMCNSDVSVDAMIHKTYIDVNEEYTEAAAATCALVADCASTV
>UniRef90_P07385_oligopeptide_11
KTYIDVNEEYTEAAAATCALVADCASTVTNEFCADHPFIYVIRHVDGKILFVGRYC
>UniRef90_P07385_oligopeptide_12
VNEEYTEAAAATCALVADCASTVTNEFCADHPFIYVIRHVDGKILFVGRYCSPTTN
>UniRef90_P07387_oligopeptide_1
MCRIRTFRLRRKRRVSGRSFCRSRIDPGYVRERPYIGGRSRPTTFHLTRKKKAPLG
>UniRef90_P07387_oligopeptide_2
YVRERPYIGGRSRPTTFHLTRKKKAPLGGDLSPSFARSPVLEPSSPPQALSVPSLS
>UniRef90_P07387_oligopeptide_3
GDLSPSFARSPVLEPSSPPQALSVPSLSSEKKTASPTCVKHHLSGGAVRRANTVVP
>UniRef90_P07387_oligopeptide_4
SEKKTASPTCVKHHLSGGAVRRANTVVPRTKKRTSRHHTLMSTTCRCWSSSIVLYE
>UniRef90_P07387_oligopeptide_5
RTKKRTSRHHTLMSTTCRCWSSSIVLYEHLDARVSDVGKTSRRRRCSLGGTLSGSI
>UniRef90_P07387_oligopeptide_6
HLDARVSDVGKTSRRRRCSLGGTLSGSIISIVAKRDCDYDEPHHLFFMLLLYKRLM
>UniRef90_P07387_oligopeptide_7
ISIVAKRDCDYDEPHHLFFMLLLYKRLMSTTLGISHLVKHARFSSLQGTLGSLKGT
>UniRef90_P07387_oligopeptide_8
STTLGISHLVKHARFSSLQGTLGSLKGTVYRPKQKTHTCNRSTTSNDTKTQSYNAL
>UniRef90_P07387_oligopeptide_9
VYRPKQKTHTCNRSTTSNDTKTQSYNALFMERTWNKKTIAARAKPKPSGEAGASFP
>UniRef90_P07387_oligopeptide_10
FMERTWNKKTIAARAKPKPSGEAGASFPTQSLGSLSSFFFPDSLKNHRHSPMTRNQ
>UniRef90_P07387_oligopeptide_11
TQSLGSLSSFFFPDSLKNHRHSPMTRNQLLEHKRSQQVETNKLDDAITLYCVYIDR
>UniRef90_P07387_oligopeptide_12
LLEHKRSQQVETNKLDDAITLYCVYIDRCEFVGKKRRCMMHNDRETGDCSSLPNAN
>UniRef90_P07387_oligopeptide_13
CEFVGKKRRCMMHNDRETGDCSSLPNANTQTHRFPSPHKEMRPPPTNEADSCSSYD
>UniRef90_P07387_oligopeptide_14
TQTHRFPSPHKEMRPPPTNEADSCSSYDGALARRASSPLREGTSGSSAHRPKQQCL
>UniRef90_P07387_oligopeptide_15
GALARRASSPLREGTSGSSAHRPKQQCLLHCHQSISCILFPPNSSPQHQFALLRKV
>UniRef90_P07387_oligopeptide_16
LHCHQSISCILFPPNSSPQHQFALLRKVVATAAAATGRSSSPRPQTLYMCRKCVNT
>UniRef90_P07387_oligopeptide_17
VATAAAATGRSSSPRPQTLYMCRKCVNTCYCPMRLVHRYMFQNLLIHLRAHRLGVS
>UniRef90_P07387_oligopeptide_18
CYCPMRLVHRYMFQNLLIHLRAHRLGVSSSSNWPTFSTTVVNPCTTTPIKTTSSSS
>UniRef90_P07387_oligopeptide_19
IHLRAHRLGVSSSSNWPTFSTTVVNPCTTTPIKTTSSSSPRPRNDTRSPPILGMCF
>UniRef90_P07392_oligopeptide_1
MAVISKVTYSLYDQKEINATDIIISHVKNDDDIGTVKDGRLGAMDGALCKTCGKTE
>UniRef90_P07392_oligopeptide_2
NDDDIGTVKDGRLGAMDGALCKTCGKTELECFGHWGKVSIYKTHIVKPEFISEIIR
>UniRef90_P07392_oligopeptide_3
LECFGHWGKVSIYKTHIVKPEFISEIIRLLNHICIHCGLLRSREPYSDDINLKELS
>UniRef90_P07392_oligopeptide_4
LLNHICIHCGLLRSREPYSDDINLKELSGHALRRLKDKILSKKKSCWNSECMQPYQ
>UniRef90_P07392_oligopeptide_5
GHALRRLKDKILSKKKSCWNSECMQPYQKITFSKKKVCFVNKLDDINVPNSLIYQK
>UniRef90_P07392_oligopeptide_6
KITFSKKKVCFVNKLDDINVPNSLIYQKLISIHEKFWPLLEIHQYPANLFYTDYFP
>UniRef90_P07392_oligopeptide_7
LISIHEKFWPLLEIHQYPANLFYTDYFPIPPLIIRPAISFWIDSIPKETNELTYLL
>UniRef90_P07392_oligopeptide_8
IPPLIIRPAISFWIDSIPKETNELTYLLGMIVKNCNLNADEQVIQKAVIEYDDIKI
>UniRef90_P07392_oligopeptide_9
GMIVKNCNLNADEQVIQKAVIEYDDIKIISNNTSSINLSYITSGKNNMIRSYIVAR
>UniRef90_P07392_oligopeptide_10
ISNNTSSINLSYITSGKNNMIRSYIVARRKDQTARSVIGPSTSITVNEVGMPAYIR
>UniRef90_P07392_oligopeptide_11
RKDQTARSVIGPSTSITVNEVGMPAYIRNTLTEKIFVNAFTVDKVKQLLASNQVKF
>UniRef90_P07392_oligopeptide_12
NTLTEKIFVNAFTVDKVKQLLASNQVKFYFNKRLNQLTRIRQGKFIKNKIHLLPGD
>UniRef90_P07392_oligopeptide_13
YFNKRLNQLTRIRQGKFIKNKIHLLPGDWVEVAVQEYTSIIFGRQPSLHRYNVIAS
>UniRef90_P07392_oligopeptide_14
WVEVAVQEYTSIIFGRQPSLHRYNVIASSIRATEGDTIKISPGIANSQNADFDGDE
>UniRef90_P07392_oligopeptide_15
SIRATEGDTIKISPGIANSQNADFDGDEEWMILEQNPKAVIEQSILMYPTTLLKHD
>UniRef90_P07392_oligopeptide_16
EWMILEQNPKAVIEQSILMYPTTLLKHDIHGAPVYGSIQDEIVAAYSLFRIQDLCL
>UniRef90_P07392_oligopeptide_17
IHGAPVYGSIQDEIVAAYSLFRIQDLCLDEVLNILGKYGREFDPKGKCKFSGKDIY
>UniRef90_P07392_oligopeptide_18
DEVLNILGKYGREFDPKGKCKFSGKDIYTYLIGEKINYPGLLKDGEIIANDVDSNF
>UniRef90_P07392_oligopeptide_19
TYLIGEKINYPGLLKDGEIIANDVDSNFVVAMRHLSLAGLLSDHKSNVEGINFIIK
>UniRef90_P07392_oligopeptide_20
VVAMRHLSLAGLLSDHKSNVEGINFIIKSSYVFKRYLSIYGFGVTFKDLRPNSTFT
>UniRef90_P07392_oligopeptide_21
SSYVFKRYLSIYGFGVTFKDLRPNSTFTNKLEAINVEKIELIKEAYAKYLNDVRDG
>UniRef90_P07392_oligopeptide_22
NKLEAINVEKIELIKEAYAKYLNDVRDGKIVPLSKALEADYVESMLSNLTNLNIRE
>UniRef90_P07392_oligopeptide_23
KIVPLSKALEADYVESMLSNLTNLNIREIEEHMRQTLIDDPDNNLLKMAKAGYKVN
>UniRef90_P07392_oligopeptide_24
IEEHMRQTLIDDPDNNLLKMAKAGYKVNPTELMYILGTYGQQRIDGEPAETRVLGR
>UniRef90_P07392_oligopeptide_25
PTELMYILGTYGQQRIDGEPAETRVLGRVLPYYLPDSKDPEGRGYILNSLTKGLTG
>UniRef90_P07392_oligopeptide_26
VLPYYLPDSKDPEGRGYILNSLTKGLTGSQYYFSMLVARSQSTDIVCETSRTGTLA
>UniRef90_P07392_oligopeptide_27
SQYYFSMLVARSQSTDIVCETSRTGTLARKIIKKMEDMVVDGYGQVVIGNTLIKYA
>UniRef90_P07392_oligopeptide_28
RKIIKKMEDMVVDGYGQVVIGNTLIKYAANYTKILGSVCKPVDLIYPDESMTWYLE
>UniRef90_P07392_oligopeptide_29
ANYTKILGSVCKPVDLIYPDESMTWYLEISALWNKIKQGFVYSQKQKLAKKTLAPF
>UniRef90_P07392_oligopeptide_30
ISALWNKIKQGFVYSQKQKLAKKTLAPFNFLVFVKPTTEDNAIKVKDLYDMIHNVI
>UniRef90_P07392_oligopeptide_31
NFLVFVKPTTEDNAIKVKDLYDMIHNVIDDVREKYFFTVSNIDFMEYIFLTHLNPS
>UniRef90_P07392_oligopeptide_32
DDVREKYFFTVSNIDFMEYIFLTHLNPSRIRITKETAITIFEKFYEKLNYTLGGGT
>UniRef90_P07392_oligopeptide_33
RIRITKETAITIFEKFYEKLNYTLGGGTPIGIISAQVLSEKFTQQALSSFHTTEKS
>UniRef90_P07392_oligopeptide_34
PIGIISAQVLSEKFTQQALSSFHTTEKSGAVKQKLGFNEFNNLTNLSKNKTEIITL
>UniRef90_P07392_oligopeptide_35
GAVKQKLGFNEFNNLTNLSKNKTEIITLVSDDISKLQSVKINFEFVCLGELNPDHS
>UniRef90_P07392_oligopeptide_36
VSDDISKLQSVKINFEFVCLGELNPDHSLFEKKQDRYVVDIIVNKLYIKRAEITEL
>UniRef90_P07392_oligopeptide_37
LFEKKQDRYVVDIIVNKLYIKRAEITELVVEYMIERFISFSVIVKEWGMETFIEDE
>UniRef90_P07392_oligopeptide_38
VVEYMIERFISFSVIVKEWGMETFIEDEDNIRFTVYLNFVEPEELNLSKFMMVLPG
>UniRef90_P07392_oligopeptide_39
DNIRFTVYLNFVEPEELNLSKFMMVLPGAANKGKISKFKIPISDYTGYDCFNQTKK
>UniRef90_P07392_oligopeptide_40
AANKGKISKFKIPISDYTGYDCFNQTKKLNKMTVELMNLKELGSFDLENVNVYPGV
>UniRef90_P07392_oligopeptide_41
LNKMTVELMNLKELGSFDLENVNVYPGVWNTYDIFGIEAAREYLCEAMLNTYGEGF
>UniRef90_P07392_oligopeptide_42
WNTYDIFGIEAAREYLCEAMLNTYGEGFDYLYQPCDLLASLLCASYEPESVNKFKF
>UniRef90_P07392_oligopeptide_43
DYLYQPCDLLASLLCASYEPESVNKFKFGAASTLKRATFGDNKALLNAALHKKSEP
>UniRef90_P07392_oligopeptide_44
GAASTLKRATFGDNKALLNAALHKKSEPINDNSSCHFFSKVPNIGTGYYKYFIDLG
>UniRef90_P07392_oligopeptide_45
PINDNSSCHFFSKVPNIGTGYYKYFIDLGLLMRMERKLSDKISSQKIKEMEETEDF
>UniRef90_P07577_oligopeptide_1
MLPDPEDPESKKATRRAGNLIICFLFIFFLFVTFIVPTLRHLLS
>UniRef90_P07608_oligopeptide_1
MSWYEKYNIVLNPPKRCSFACADNLTTILAEDGNNIRAILYSQPKKLKILQDFLAT
>UniRef90_P07608_oligopeptide_2
CADNLTTILAEDGNNIRAILYSQPKKLKILQDFLATSRNKMFLYKILDDEIRRVLT
>UniRef90_P07610_oligopeptide_1
MAKRVSLPDVVISAPKAVFKPAKEEALACILPKYYKSMADVSIKTNSVIDKCWFCN
>UniRef90_P07610_oligopeptide_2
CILPKYYKSMADVSIKTNSVIDKCWFCNQDLVFKPISIETFKGGEVGYFCSKICRD
>UniRef90_P07610_oligopeptide_3
QDLVFKPISIETFKGGEVGYFCSKICRDSLASMVKSHVALREEPKISLLPLVFYED
>UniRef90_P07610_oligopeptide_4
SLASMVKSHVALREEPKISLLPLVFYEDKEKVINTINLLRDKDGVYGSCYFKENSQ
>UniRef90_P07610_oligopeptide_5
ALREEPKISLLPLVFYEDKEKVINTINLLRDKDGVYGSCYFKENSQIIDISLRSLL
>UniRef90_P07612_oligopeptide_1
MGAAASIQTTVNTLSERISSKLEQEANASAQTKCDIEIGNFYIRQNHGCNLTVKNM
>UniRef90_P07612_oligopeptide_2
SAQTKCDIEIGNFYIRQNHGCNLTVKNMCSADADAQLDAVLSAATETYSGLTPEQK
>UniRef90_P07612_oligopeptide_3
CSADADAQLDAVLSAATETYSGLTPEQKAYVPAMFTAALNIQTSVNTVVRDFENYV
>UniRef90_P07612_oligopeptide_4
AYVPAMFTAALNIQTSVNTVVRDFENYVKQTCNSSAVVDNKLKIQNVIIDECYGAP
>UniRef90_P07612_oligopeptide_5
KQTCNSSAVVDNKLKIQNVIIDECYGAPGSPTNLEFINTGSSKGNCAIKALMQLTT
>UniRef90_P07612_oligopeptide_6
GSPTNLEFINTGSSKGNCAIKALMQLTTKATTQIAPKQVAGTGVQFYMIVIGVIIL
>UniRef90_P07612_oligopeptide_7
KATTQIAPKQVAGTGVQFYMIVIGVIILAALFMYYAKRMLFTSTNDKIKLILANKE
>UniRef90_P07612_oligopeptide_8
ILAALFMYYAKRMLFTSTNDKIKLILANKENVHWTTYMDTFFRTSPMVIATTDMQN
>UniRef90_P07613_oligopeptide_1
MEVITDRLDDIVKQNIADEKFVDFVIHGLEHQCPAILRPLIRLFIDILLFVIVIYI
>UniRef90_P07613_oligopeptide_2
LEHQCPAILRPLIRLFIDILLFVIVIYIFTVRLVSRNYQMLLALVALVITLTIFYY
>UniRef90_P07613_oligopeptide_3
QCPAILRPLIRLFIDILLFVIVIYIFTVRLVSRNYQMLLALVALVITLTIFYYFIL
>UniRef90_P07614_oligopeptide_1
MNTRTDVTNDNIDKNPTKRGDKNIPGRNERFNDQNRFNNDIPKPKPRLQPNQPPKQ
>UniRef90_P07614_oligopeptide_2
ERFNDQNRFNNDIPKPKPRLQPNQPPKQDNKCREENGDFINIRLCAYEKEYCNDGY
>UniRef90_P07614_oligopeptide_3
DNKCREENGDFINIRLCAYEKEYCNDGYLSPAYYMLKQVDDEEMSCWSELSSLVRS
>UniRef90_P07614_oligopeptide_4
LSPAYYMLKQVDDEEMSCWSELSSLVRSRKAVGFPLLKAAKRISHGSMLYFEQFKN
>UniRef90_P07614_oligopeptide_5
RKAVGFPLLKAAKRISHGSMLYFEQFKNSKVVRLTPQVKCLNDTVIFQTVVILYSM
>UniRef90_P07614_oligopeptide_6
SKVVRLTPQVKCLNDTVIFQTVVILYSMYKRGIYSNEFCFDLVSIPRTNIVFSVNQ
>UniRef90_P07614_oligopeptide_7
YKRGIYSNEFCFDLVSIPRTNIVFSVNQLMFNICTDILVVLSICGNRLYRTNLPQS
>UniRef90_P07614_oligopeptide_8
LMFNICTDILVVLSICGNRLYRTNLPQSCYLNFIHGHETIARRGYEHSNYFFEWLI
>UniRef90_P07614_oligopeptide_9
CYLNFIHGHETIARRGYEHSNYFFEWLIKNHISLLTKQTMDILKVKKKYAIGAPVN
>UniRef90_P07614_oligopeptide_10
KNHISLLTKQTMDILKVKKKYAIGAPVNRLLEPGTLVYVPKEDYYFIGISLTDVSI
>UniRef90_P07614_oligopeptide_11
RLLEPGTLVYVPKEDYYFIGISLTDVSISDNVRVLFSTDGIVLEIEDFNIKHLFMA
>UniRef90_P07614_oligopeptide_12
DYYFIGISLTDVSISDNVRVLFSTDGIVLEIEDFNIKHLFMAGEMFVRSQSSTIIV
>UniRef90_P07616_oligopeptide_1
MDHNQYLLTMFFADDDSFFKYLASQDDESSLSDILQITQYLDFLLLLLIQSKNKLE
>UniRef90_P07616_oligopeptide_2
SSLSDILQITQYLDFLLLLLIQSKNKLEAVGHCYESLSEEYRQLTKFTDFQDFKKL
>UniRef90_P07616_oligopeptide_3
AVGHCYESLSEEYRQLTKFTDFQDFKKLFNKVPIVTDGRVKLNKGYLFDFVISLMR
>UniRef90_P07616_oligopeptide_4
FNKVPIVTDGRVKLNKGYLFDFVISLMRFKKESSLATTAIDPVRYIDPRRNIAFSN
>UniRef90_P07616_oligopeptide_5
LNKGYLFDFVISLMRFKKESSLATTAIDPVRYIDPRRNIAFSNVMDILKSNKVNNN
>UniRef90_P07885_oligopeptide_1
MAAGSGEQELRAIIRDLGCGPYFLGTFDKRFPGFMAPHKVACAIVNTAGRETGGEH
>UniRef90_P07885_oligopeptide_2
KRFPGFMAPHKVACAIVNTAGRETGGEHWLAFAWNPRSNTCYLFDPFGFSDQRLKQ
>UniRef90_P07885_oligopeptide_3
WLAFAWNPRSNTCYLFDPFGFSDQRLKQIYQFEYEGLLRRSALATKDRCVTWKSHQ
>UniRef90_P07885_oligopeptide_4
IYQFEYEGLLRRSALATKDRCVTWKSHQTCRVRVGRCGFSAACSTACAWPTPMDKN
>UniRef90_P07885_oligopeptide_5
TCRVRVGRCGFSAACSTACAWPTPMDKNPTMNLLTGVPNGMLQSPQVEPTLRRNQE
>UniRef90_P07885_oligopeptide_6
PTMNLLTGVPNGMLQSPQVEPTLRRNQEALYRFLNSHSAYFRSHRARIEKATAFDR
>UniRef90_P07885_oligopeptide_7
LTGVPNGMLQSPQVEPTLRRNQEALYRFLNSHSAYFRSHRARIEKATAFDRMNQDM
>UniRef90_P07975_oligopeptide_1
MFFSLLLVLGLTEAEKIKICLQKQVNSSFSLHNGFGGNLYATEEKRMFELVKPKAG
>UniRef90_P07975_oligopeptide_2
FSLHNGFGGNLYATEEKRMFELVKPKAGASVLNQSTWIGFGDSRTDKSNSAFPRSA
>UniRef90_P07975_oligopeptide_3
ASVLNQSTWIGFGDSRTDKSNSAFPRSADVSAKTADKFRFLSGGSLMLSMFGPPGK
>UniRef90_P07975_oligopeptide_4
DVSAKTADKFRFLSGGSLMLSMFGPPGKVDYLYQGCGKHKVFYEGVNWSPHAAINC
>UniRef90_P07975_oligopeptide_5
VDYLYQGCGKHKVFYEGVNWSPHAAINCYRKNWTDIKLNFQKNIYELASQSHCMSL
>UniRef90_P07975_oligopeptide_6
YRKNWTDIKLNFQKNIYELASQSHCMSLVNALDKTIPLQVTAGTAGNCNNSFLKNP
>UniRef90_P07975_oligopeptide_7
VNALDKTIPLQVTAGTAGNCNNSFLKNPALYTQEVKPSENKCGKENLAFFTLPTQF
>UniRef90_P07975_oligopeptide_8
ALYTQEVKPSENKCGKENLAFFTLPTQFGTYECKLHLVASCYFIYDSKEVYNKRGC
>UniRef90_P07975_oligopeptide_9
GTYECKLHLVASCYFIYDSKEVYNKRGCDNYFQVIYDSFGKVVGGLDNRVSPYTGN
>UniRef90_P07975_oligopeptide_10
DNYFQVIYDSFGKVVGGLDNRVSPYTGNSGDTPTMQCDMLQLKPGRYSVRSSPRFL
>UniRef90_P07975_oligopeptide_11
SGDTPTMQCDMLQLKPGRYSVRSSPRFLLMPERSYCFDMKEKGPVTAVQSIWGKGR
>UniRef90_P07975_oligopeptide_12
LMPERSYCFDMKEKGPVTAVQSIWGKGRESDYAVDQACLSTPGCMLIQKQKPYIGE
>UniRef90_P07975_oligopeptide_13
ESDYAVDQACLSTPGCMLIQKQKPYIGEADDHHGDQEMRELLSGLDYEARCISQSG
>UniRef90_P07975_oligopeptide_14
ADDHHGDQEMRELLSGLDYEARCISQSGWVNETSPFTEKYLLPPKFGRCPLAAKEE
>UniRef90_P07975_oligopeptide_15
WVNETSPFTEKYLLPPKFGRCPLAAKEESIPKIPDGLLIPTSGTDTTVTKPKSRIF
>UniRef90_P07975_oligopeptide_16
SIPKIPDGLLIPTSGTDTTVTKPKSRIFGIDDLIIGVLFVAIVETGIGGYLLGSRK
>UniRef90_P07975_oligopeptide_17
GIDDLIIGVLFVAIVETGIGGYLLGSRKESGGGVTKESAEKGFEKIGNDIQILKSS
>UniRef90_P07975_oligopeptide_18
ESGGGVTKESAEKGFEKIGNDIQILKSSINIAIEKLNDRISHDEQAIRDLTLEIEN
>UniRef90_P07975_oligopeptide_19
INIAIEKLNDRISHDEQAIRDLTLEIENARSEALLGELGIIRALLVGNISIGLQES
>UniRef90_P07975_oligopeptide_20
ARSEALLGELGIIRALLVGNISIGLQESLWELASEITNRAGDLAVEVSPGCWIIDN
>UniRef90_P07975_oligopeptide_21
LWELASEITNRAGDLAVEVSPGCWIIDNNICDQSCQNFIFKFNETAPVPTIPPLDT
>UniRef90_P07975_oligopeptide_22
NICDQSCQNFIFKFNETAPVPTIPPLDTKIDLQSDPFYWGSSLGLAITATISLAAL
>UniRef90_P07975_oligopeptide_23
FKFNETAPVPTIPPLDTKIDLQSDPFYWGSSLGLAITATISLAALVISGIAICRTK
>UniRef90_P08292_oligopeptide_1
MGAQVSTQKTGAHETSLSASGNSIIHYTNINYYKDAASNSANRQDFTQDPSKFTEP
>UniRef90_P08292_oligopeptide_2
NINYYKDAASNSANRQDFTQDPSKFTEPVKDVMIKSLPALNSPTVEECGYSDRVRS
>UniRef90_P08292_oligopeptide_3
VKDVMIKSLPALNSPTVEECGYSDRVRSITLGNSTITTQECANVVVGYGVWPDYLS
>UniRef90_P08292_oligopeptide_4
ITLGNSTITTQECANVVVGYGVWPDYLSDEEATAEDQPTQPDVATCRFYTLNSVKW
>UniRef90_P08292_oligopeptide_5
DEEATAEDQPTQPDVATCRFYTLNSVKWEMQSAGWWWKFPDALSEMGLFGQNMQYH
>UniRef90_P08292_oligopeptide_6
EMQSAGWWWKFPDALSEMGLFGQNMQYHYLGRSGYTIHVQCNASKFHQGCLLVVCV
>UniRef90_P08292_oligopeptide_7
YLGRSGYTIHVQCNASKFHQGCLLVVCVPEAEMGCTNAENAPAYGDLCGGETAKSF
>UniRef90_P08292_oligopeptide_8
PEAEMGCTNAENAPAYGDLCGGETAKSFEQNAATGKTAVQTAVCNAGMGVGVGNLT
>UniRef90_P08292_oligopeptide_9
EQNAATGKTAVQTAVCNAGMGVGVGNLTIYPHQWINLRTNNSATIVMPYINSVPMD
>UniRef90_P08292_oligopeptide_10
IYPHQWINLRTNNSATIVMPYINSVPMDNMFRHNNFTLMIIPFAPLDYVTGASSYI
>UniRef90_P08292_oligopeptide_11
NMFRHNNFTLMIIPFAPLDYVTGASSYIPITVTVAPMSAEYNGLRLAGHQGLPTML
>UniRef90_P08292_oligopeptide_12
PITVTVAPMSAEYNGLRLAGHQGLPTMLTPGSTQFLTSDDFQSPSAMPQFDVTPEM
>UniRef90_P08292_oligopeptide_13
TPGSTQFLTSDDFQSPSAMPQFDVTPEMNIPGQVRNLMEIAEVDSVVPINNLKANL
>UniRef90_P08292_oligopeptide_14
NIPGQVRNLMEIAEVDSVVPINNLKANLMTMEAYRVQVRSTDEMGGQIFGFPLQPG
>UniRef90_P08292_oligopeptide_15
MTMEAYRVQVRSTDEMGGQIFGFPLQPGASSVLQRTLLGEILNYYTHWSGSLKLTF
>UniRef90_P08292_oligopeptide_16
ASSVLQRTLLGEILNYYTHWSGSLKLTFVFCGSAMATGKFLLAYSPPGAGAPDSRK
>UniRef90_P08292_oligopeptide_17
VFCGSAMATGKFLLAYSPPGAGAPDSRKNAMLGTHVIWDVGLQSSCVLCVPWISQT
>UniRef90_P08292_oligopeptide_18
NAMLGTHVIWDVGLQSSCVLCVPWISQTHYRYVVDDKYTASGFISCWYQTNVIVPA
>UniRef90_P08292_oligopeptide_19
HYRYVVDDKYTASGFISCWYQTNVIVPAEAQKSCYIMCFVSACNDFSVRMLRDTQF
>UniRef90_P08292_oligopeptide_20
EAQKSCYIMCFVSACNDFSVRMLRDTQFIKQTNFYQGPTEESVERAMGRVADTIAR
>UniRef90_P08292_oligopeptide_21
IKQTNFYQGPTEESVERAMGRVADTIARGPSNSEQIPALTAVETGHTSQVDPSDTM
>UniRef90_P08292_oligopeptide_22
GPSNSEQIPALTAVETGHTSQVDPSDTMQTRHVHNYHSRSESSIENFLCRSACVIY
>UniRef90_P08292_oligopeptide_23
QTRHVHNYHSRSESSIENFLCRSACVIYIKYSSAESNNLKRYAEWVINTRQVAQLR
>UniRef90_P08292_oligopeptide_24
IKYSSAESNNLKRYAEWVINTRQVAQLRRKMEMFTYIRCDMELTFVITSHQEMSTA
>UniRef90_P08292_oligopeptide_25
RKMEMFTYIRCDMELTFVITSHQEMSTATNSDVPVQTHQIMYVPPGGPVPTSVNDY
>UniRef90_P08292_oligopeptide_26
TNSDVPVQTHQIMYVPPGGPVPTSVNDYVWQTSTNPSIFWTEGNAPPRMSIPFMSI
>UniRef90_P08292_oligopeptide_27
VWQTSTNPSIFWTEGNAPPRMSIPFMSIGNAYTMFYDGWSNFSRDGIYGYNSLNNM
>UniRef90_P08292_oligopeptide_28
GNAYTMFYDGWSNFSRDGIYGYNSLNNMGTIYARHVNDSSPGGLTSTIRIYFKPKH
>UniRef90_P08292_oligopeptide_29
GTIYARHVNDSSPGGLTSTIRIYFKPKHVKAYVPRPPRLCQYKKAKSVNFDVEAVT
>UniRef90_P08292_oligopeptide_30
VKAYVPRPPRLCQYKKAKSVNFDVEAVTAERASLITTGPYGHQSGAVYVGNYKVVN
>UniRef90_P08292_oligopeptide_31
AERASLITTGPYGHQSGAVYVGNYKVVNRHLATHVDWQNCVWEDYNRDLLVSTTTA
>UniRef90_P08292_oligopeptide_32
RHLATHVDWQNCVWEDYNRDLLVSTTTAHGCDTIARCQCTTGVYFCASKSKHYPVS
>UniRef90_P08292_oligopeptide_33
HGCDTIARCQCTTGVYFCASKSKHYPVSFEGPGLVEVQESEYYPKRYQSHVLLATG
>UniRef90_P08292_oligopeptide_34
FEGPGLVEVQESEYYPKRYQSHVLLATGFSEPGDCGGILRCEHGVIGLVTMGGEGV
>UniRef90_P08292_oligopeptide_35
FSEPGDCGGILRCEHGVIGLVTMGGEGVVGFADVRDLLWLEDDAMEQGVKDYVEQL
>UniRef90_P08292_oligopeptide_36
VGFADVRDLLWLEDDAMEQGVKDYVEQLGNAFGSGFTNQICEQVNLLKESLVGQDS
>UniRef90_P08292_oligopeptide_37
GNAFGSGFTNQICEQVNLLKESLVGQDSILEKSLKALVKIISALVIVVRNHDDLIT
>UniRef90_P08292_oligopeptide_38
ILEKSLKALVKIISALVIVVRNHDDLITVTATLALIGCTSSPWRWLKHKVSQYYGI
>UniRef90_P08292_oligopeptide_39
VTATLALIGCTSSPWRWLKHKVSQYYGIPMAERQNNGWLKKFTEMTNACKGMEWIA
>UniRef90_P08292_oligopeptide_40
PMAERQNNGWLKKFTEMTNACKGMEWIAVKIQKFIEWLKVKILPEVKEKHEFLSRL
>UniRef90_P08292_oligopeptide_41
VKIQKFIEWLKVKILPEVKEKHEFLSRLKQLPLLESQIATIEQSAPSQSDQEQLFS
>UniRef90_P08292_oligopeptide_42
KQLPLLESQIATIEQSAPSQSDQEQLFSNVQYFAHYCRKYAPLYAAEAKRVFSLEK
>UniRef90_P08292_oligopeptide_43
NVQYFAHYCRKYAPLYAAEAKRVFSLEKKMSNYIQFKSKCRIEPVCLLLHGSPGAG
>UniRef90_P08292_oligopeptide_44
KMSNYIQFKSKCRIEPVCLLLHGSPGAGKSVATNLIGRSLAEKLNSSVYSLPPDPD
>UniRef90_P08292_oligopeptide_45
KSVATNLIGRSLAEKLNSSVYSLPPDPDHFDGYKQQAVVIMDDLCQNPDGKDVSLF
>UniRef90_P08292_oligopeptide_46
HFDGYKQQAVVIMDDLCQNPDGKDVSLFCQMVSSVDFVPPMAALEEKGILFTSPFV
>UniRef90_P08292_oligopeptide_47
CQMVSSVDFVPPMAALEEKGILFTSPFVLASTNAGSINAPTVSDSRALARRFHFDM
>UniRef90_P08292_oligopeptide_48
LASTNAGSINAPTVSDSRALARRFHFDMNIEVISMYSQNGKINMPMSVKTCDEECC
>UniRef90_P08292_oligopeptide_49
NIEVISMYSQNGKINMPMSVKTCDEECCPVNFKRCCPLVCGKAIQFIDRKTQVRYS
>UniRef90_P08292_oligopeptide_50
PVNFKRCCPLVCGKAIQFIDRKTQVRYSLDMLVTEMFREYNHRHSVGATLEALFQG
>UniRef90_P08292_oligopeptide_51
LDMLVTEMFREYNHRHSVGATLEALFQGPPVYREIKISVTPETPPPPVIADLLKSV
>UniRef90_P08292_oligopeptide_52
PPVYREIKISVTPETPPPPVIADLLKSVDRQAIREYCKEKGWLVPEIDSILQIEKH
>UniRef90_P08292_oligopeptide_53
DRQAIREYCKEKGWLVPEIDSILQIEKHVSRAFICLQALTTFVSVAGIIYIIYKLF
>UniRef90_P08292_oligopeptide_54
VSRAFICLQALTTFVSVAGIIYIIYKLFAGFQGAYTGMPNQKPKVPTLRQAKVQGP
>UniRef90_P08292_oligopeptide_55
AGFQGAYTGMPNQKPKVPTLRQAKVQGPAFEFAVAMMKRNSSTVKTEYGEFTMLGI
>UniRef90_P08292_oligopeptide_56
AFEFAVAMMKRNSSTVKTEYGEFTMLGIYDRWAVLPRHAKPGPTILMNDQEVGVLD
>UniRef90_P08292_oligopeptide_57
YDRWAVLPRHAKPGPTILMNDQEVGVLDAKELIDRDGTNLELTLLKLNRNEKFRDI
>UniRef90_P08292_oligopeptide_58
AKELIDRDGTNLELTLLKLNRNEKFRDIRGFLAKEEVEVNEAVLAINTSKFPNMYI
>UniRef90_P08292_oligopeptide_59
RGFLAKEEVEVNEAVLAINTSKFPNMYIPVGRVTDYGFLNLGGTPTKRMLMYNFPT
>UniRef90_P08292_oligopeptide_60
PVGRVTDYGFLNLGGTPTKRMLMYNFPTRAGQCGGVLMSTGKVLGIHVGGNGHQGF
>UniRef90_P08292_oligopeptide_61
RAGQCGGVLMSTGKVLGIHVGGNGHQGFSAGLLKHYFNDEQGEIEFIESSKDAGFP
>UniRef90_P08292_oligopeptide_62
SAGLLKHYFNDEQGEIEFIESSKDAGFPVINTPSRTKLEPSVFHHVFEGNKEPAVL
>UniRef90_P08292_oligopeptide_63
VINTPSRTKLEPSVFHHVFEGNKEPAVLRNGDPRLKVNFEEAIFFKYIGNVNTHVD
>UniRef90_P08292_oligopeptide_64
RNGDPRLKVNFEEAIFFKYIGNVNTHVDEYMLEAVDHYAGQLATLDINTEPMKLED
>UniRef90_P08292_oligopeptide_65
EYMLEAVDHYAGQLATLDINTEPMKLEDAVYGTEGLEALDLTTSAGYPYVALGIKK
>UniRef90_P08292_oligopeptide_66
AVYGTEGLEALDLTTSAGYPYVALGIKKRDILSKKTKDLTKLKECMDKYGLNLPMV
>UniRef90_P08292_oligopeptide_67
RDILSKKTKDLTKLKECMDKYGLNLPMVTYVKDELRSAEKVAKGKSRLIEASSLND
>UniRef90_P08292_oligopeptide_68
TYVKDELRSAEKVAKGKSRLIEASSLNDSVAMRQTFGNLYKAFHLNPGIVTGSAVG
>UniRef90_P08292_oligopeptide_69
SVAMRQTFGNLYKAFHLNPGIVTGSAVGCDPDVFWSKIPVMLDGHLIAFDYSGYDA
>UniRef90_P08292_oligopeptide_70
CDPDVFWSKIPVMLDGHLIAFDYSGYDASLSPVWFACLKLLLEKLGYTHKETNYID
>UniRef90_P08292_oligopeptide_71
SLSPVWFACLKLLLEKLGYTHKETNYIDYLCNSHHLYRDKHYFVRGGMPSGCSGTS
>UniRef90_P08292_oligopeptide_72
YLCNSHHLYRDKHYFVRGGMPSGCSGTSIFNSMINNIIIRTLMLKVYKGIDLDQFR
>UniRef90_P08292_oligopeptide_73
IFNSMINNIIIRTLMLKVYKGIDLDQFRMIAYGDDVIASYPWPIDASLLAEAGKDY
>UniRef90_P08292_oligopeptide_74
MIAYGDDVIASYPWPIDASLLAEAGKDYGLIMTPADKGECFNEVTWTNVTFLKRYF
>UniRef90_P08292_oligopeptide_75
GLIMTPADKGECFNEVTWTNVTFLKRYFRADEQYPFLVHPVMPMKDIHESIRWTKD
>UniRef90_P08292_oligopeptide_76
RADEQYPFLVHPVMPMKDIHESIRWTKDPKNTQDHVRSLCLLAWHNGEHEYEEFIQ
>UniRef90_P08292_oligopeptide_77
DPKNTQDHVRSLCLLAWHNGEHEYEEFIQKIRSVPVGRCLTLPAFSTLRRKWLDSF
>UniRef90_P08318_oligopeptide_1
MSLQFIGLQRRDVVALVNFLRHLTQKPDVDLEAHPKILKKCGEKRLHRRTVLFNEL
>UniRef90_P08318_oligopeptide_2
VDLEAHPKILKKCGEKRLHRRTVLFNELMLWLGYYRELRFHNPDLSSVLEEFEVRC
>UniRef90_P08318_oligopeptide_3
MLWLGYYRELRFHNPDLSSVLEEFEVRCVAVARRGYTYPFGDRGKARDHLAVLDRT
>UniRef90_P08318_oligopeptide_4
VAVARRGYTYPFGDRGKARDHLAVLDRTEFDTDVRHDAEIVERALVSAVILAKMSV
>UniRef90_P08318_oligopeptide_5
EFDTDVRHDAEIVERALVSAVILAKMSVRETLVTAIGQTEPIAFVHLKDTEVQRIE
>UniRef90_P08318_oligopeptide_6
RETLVTAIGQTEPIAFVHLKDTEVQRIEENLEGVRRNMFCVKPLDLNLDRHANTAL
>UniRef90_P08318_oligopeptide_7
ENLEGVRRNMFCVKPLDLNLDRHANTALVNAVNKLVYTGRLIMNVRRSWEELERKC
>UniRef90_P08318_oligopeptide_8
VNAVNKLVYTGRLIMNVRRSWEELERKCLARIQERCKLLVKELRMCLSFDSNYCRN
>UniRef90_P08318_oligopeptide_9
LARIQERCKLLVKELRMCLSFDSNYCRNILKHAVENGDSADTLLELLIEDFDIYVD
>UniRef90_P08318_oligopeptide_10
ILKHAVENGDSADTLLELLIEDFDIYVDSFPQSAHTFLGARSPSLEFDDDANLLSL
>UniRef90_P08318_oligopeptide_11
SFPQSAHTFLGARSPSLEFDDDANLLSLGGGSAFSSVPKKHVPTQPLDGWSWIASP
>UniRef90_P08318_oligopeptide_12
GGGSAFSSVPKKHVPTQPLDGWSWIASPWKGHKPFRFEAHGSLAPAAEAHAARSAA
>UniRef90_P08318_oligopeptide_13
WKGHKPFRFEAHGSLAPAAEAHAARSAAVGYYDEEEKRRERQKRVDDEVVQREKQQ
>UniRef90_P08318_oligopeptide_14
VGYYDEEEKRRERQKRVDDEVVQREKQQLKAWEERQQNLQQRQQQPPPPARKPSAS
>UniRef90_P08318_oligopeptide_15
LKAWEERQQNLQQRQQQPPPPARKPSASRRLFGSSADEDDDDDDDEKNIFTPIKKP
>UniRef90_P08318_oligopeptide_16
RRLFGSSADEDDDDDDDEKNIFTPIKKPGTSGKGAASGGGVSSIFSGLLSSGSQKP
>UniRef90_P08318_oligopeptide_17
GTSGKGAASGGGVSSIFSGLLSSGSQKPTSGPLNIPQQQQRHAAFSLVSPQVTKAS
>UniRef90_P08318_oligopeptide_18
TSGPLNIPQQQQRHAAFSLVSPQVTKASPGRVRRDSAWDVRPLTETRGDLFSGDED
>UniRef90_P08318_oligopeptide_19
PGRVRRDSAWDVRPLTETRGDLFSGDEDSDSSDGYPPNRQDPRFTDTLVDITDTET
>UniRef90_P08318_oligopeptide_20
SDSSDGYPPNRQDPRFTDTLVDITDTETSAKPPVTTAYKFEQPTLTFGAGVNVPAG
>UniRef90_P08318_oligopeptide_21
SAKPPVTTAYKFEQPTLTFGAGVNVPAGAGAAILTPTPVNPSTAPAPAPTPTFAGT
>UniRef90_P08318_oligopeptide_22
AGAAILTPTPVNPSTAPAPAPTPTFAGTQTPVNGNSPWAPTAPLPGDMNPANWPRE
>UniRef90_P08318_oligopeptide_23
QTPVNGNSPWAPTAPLPGDMNPANWPRERAWALKNPHLAYNPFRMPTTSTASQNTV
>UniRef90_P08318_oligopeptide_24
RAWALKNPHLAYNPFRMPTTSTASQNTVSTTPRRPSTPRAAVTQTASRDAADEVWA
>UniRef90_P08318_oligopeptide_25
STTPRRPSTPRAAVTQTASRDAADEVWALRDQTAESPVEDSEEEDDDSSDTGSVVS
>UniRef90_P08318_oligopeptide_26
LRDQTAESPVEDSEEEDDDSSDTGSVVSLGHTTPSSDYNNDVISPPSQTPEQSTPS
>UniRef90_P08318_oligopeptide_27
LGHTTPSSDYNNDVISPPSQTPEQSTPSRIRKAKLSSPMTTTSTSQKPVLGKRVAT
>UniRef90_P08318_oligopeptide_28
RIRKAKLSSPMTTTSTSQKPVLGKRVATPHASARAQTVTSTPVQGRLEKQVSGTPS
>UniRef90_P08318_oligopeptide_29
PHASARAQTVTSTPVQGRLEKQVSGTPSTVPATLLQPQPASSKTTSSRNVTSGAGT
>UniRef90_P08318_oligopeptide_30
TVPATLLQPQPASSKTTSSRNVTSGAGTSSASSARQPSASASVLSPTEDDVVSPAT
>UniRef90_P08318_oligopeptide_31
SSASSARQPSASASVLSPTEDDVVSPATSPLSMLSSASPSPAKSAPPSPVKGRGSR
>UniRef90_P08318_oligopeptide_32
SPLSMLSSASPSPAKSAPPSPVKGRGSRVGVPSLKPTLGGKAVVGRPPSVPVSGSA
>UniRef90_P08318_oligopeptide_33
VGVPSLKPTLGGKAVVGRPPSVPVSGSAPGRLSGSSRAASTTPTYPAVTTVYPPSS
>UniRef90_P08318_oligopeptide_34
PGRLSGSSRAASTTPTYPAVTTVYPPSSTAKSSVSNAPPVASPSILKPGASAALQS
>UniRef90_P08318_oligopeptide_35
TAKSSVSNAPPVASPSILKPGASAALQSRRSTGTAAVGSPVKSTTGMKTVAFDLSS
>UniRef90_P08318_oligopeptide_36
RRSTGTAAVGSPVKSTTGMKTVAFDLSSPQKSGTGPQPGSAGMGGAKTPSDAVQNI
>UniRef90_P08318_oligopeptide_37
VKSTTGMKTVAFDLSSPQKSGTGPQPGSAGMGGAKTPSDAVQNILQKIEKIKNTEE
>UniRef90_P08325_oligopeptide_1
MSSFKKILGLSSKSHKKSKKMGLPPPYDESCPMETQPSAPLSNDFFGMEDMDLYDK
>UniRef90_P08325_oligopeptide_2
ESCPMETQPSAPLSNDFFGMEDMDLYDKDSLRYEKFRFMLKMTVRSNKPFRSYDDV
>UniRef90_P08325_oligopeptide_3
DSLRYEKFRFMLKMTVRSNKPFRSYDDVTAAVSQWDNSYIGMVGKRPFYKIIAVIG
>UniRef90_P08325_oligopeptide_4
TAAVSQWDNSYIGMVGKRPFYKIIAVIGSSHLQATPAVLADLNQPEYYATLTGRCF
>UniRef90_P08325_oligopeptide_5
SSHLQATPAVLADLNQPEYYATLTGRCFLPHRLGLIPPMFNVQETFRKPFNIGLYK
>UniRef90_P08325_oligopeptide_6
LPHRLGLIPPMFNVQETFRKPFNIGLYKGTLDFTFTVSDDESNEKVPHVWDYMNPK
>UniRef90_P08325_oligopeptide_7
GTLDFTFTVSDDESNEKVPHVWDYMNPKYQSQIQQEGLKFGLILSKKATGTWVLDQ
>UniRef90_P08325_oligopeptide_8
TFTVSDDESNEKVPHVWDYMNPKYQSQIQQEGLKFGLILSKKATGTWVLDQLSPFK
>UniRef90_P08353_oligopeptide_1
MARRRRHRGPRRPRPPGPTGAVPTAQSQVTSTPNSEPAVRSAPAAAPPPPPASGPP
>UniRef90_P08353_oligopeptide_2
VTSTPNSEPAVRSAPAAAPPPPPASGPPPSCSLLLRQWLHVPESASDDDDDDDWPD
>UniRef90_P08353_oligopeptide_3
PSCSLLLRQWLHVPESASDDDDDDDWPDSPPPEPAPEARPTAAAPRPRSPPPGAGP
>UniRef90_P08353_oligopeptide_4
SPPPEPAPEARPTAAAPRPRSPPPGAGPGGGANPSHPPSRPFRLPPRLALRLRVTA
>UniRef90_P08353_oligopeptide_5
GGGANPSHPPSRPFRLPPRLALRLRVTAEHLARLRLRRAGGEGAPEPPATPATPAT
>UniRef90_P08353_oligopeptide_6
EHLARLRLRRAGGEGAPEPPATPATPATPATPATPATPATPATPATPATPARVRFS
>UniRef90_P08353_oligopeptide_7
PATPATPATPATPATPATPATPARVRFSPHVRVRHLVVWASAARLARRGSWARERA
>UniRef90_P08353_oligopeptide_8
PHVRVRHLVVWASAARLARRGSWARERADRARFRRRVAEAEAVIGPCLGPEARARA
>UniRef90_P08353_oligopeptide_9
ASAARLARRGSWARERADRARFRRRVAEAEAVIGPCLGPEARARALARGAGPANSV
>UniRef90_P08392_oligopeptide_1
MASENKQRPGSPGPTDGPPPTPSPDRDERGALGWGAETEEGGDDPDHDPDHPHDLD
>UniRef90_P08392_oligopeptide_2
RGALGWGAETEEGGDDPDHDPDHPHDLDDARRDGRAPAAGTDAGEDAGDAVSPRQL
>UniRef90_P08392_oligopeptide_3
DARRDGRAPAAGTDAGEDAGDAVSPRQLALLASMVEEAVRTIPTPDPAASPPRTPA
>UniRef90_P08392_oligopeptide_4
ALLASMVEEAVRTIPTPDPAASPPRTPAFRADDDDGDEYDDAADAAGDRAPARGRE
>UniRef90_P08392_oligopeptide_5
FRADDDDGDEYDDAADAAGDRAPARGREREAPLRGAYPDPTDRLSPRPPAQPPRRR
>UniRef90_P08392_oligopeptide_6
REAPLRGAYPDPTDRLSPRPPAQPPRRRRHGRWRPSASSTSSDSGSSSSSSASSSS
>UniRef90_P08392_oligopeptide_7
RHGRWRPSASSTSSDSGSSSSSSASSSSSSSDEDEDDDGNDAADHAREARAVGRGP
>UniRef90_P08392_oligopeptide_8
SSSDEDEDDDGNDAADHAREARAVGRGPSSAAPAAPGRTPPPPGPPPLSEAAPKPR
>UniRef90_P08392_oligopeptide_9
SSAAPAAPGRTPPPPGPPPLSEAAPKPRAAARTPAASAGRIERRRARAAVAGRDAT
>UniRef90_P08392_oligopeptide_10
AAARTPAASAGRIERRRARAAVAGRDATGRFTAGQPRRVELDADATSGAFYARYRD
>UniRef90_P08392_oligopeptide_11
GRFTAGQPRRVELDADATSGAFYARYRDGYVSGEPWPGAGPPPPGRVLYGGLGDSR
>UniRef90_P08392_oligopeptide_12
GYVSGEPWPGAGPPPPGRVLYGGLGDSRPGLWGAPEAEEARRRFEASGAPAAVWAP
>UniRef90_P08392_oligopeptide_13
PGLWGAPEAEEARRRFEASGAPAAVWAPELGDAAQQYALITRLLYTPDAEAMGWLQ
>UniRef90_P08392_oligopeptide_14
ELGDAAQQYALITRLLYTPDAEAMGWLQNPRVVPGDVALDQACFRISGAARNSSSF
>UniRef90_P08392_oligopeptide_15
NPRVVPGDVALDQACFRISGAARNSSSFITGSVARAVPHLGYAMAAGRFGWGLAHA
>UniRef90_P08392_oligopeptide_16
ITGSVARAVPHLGYAMAAGRFGWGLAHAAAAVAMSRRYDRAQKGFLLTSLRRAYAP
>UniRef90_P08392_oligopeptide_17
AAAVAMSRRYDRAQKGFLLTSLRRAYAPLLARENAALTGAAGSPGAGADDEGVAAV
>UniRef90_P08392_oligopeptide_18
LLARENAALTGAAGSPGAGADDEGVAAVAAAAPGERAVPAGYGAAGILAALGRLSA
>UniRef90_P08392_oligopeptide_19
AAAAPGERAVPAGYGAAGILAALGRLSAAPASPAGGDDPDAARHADADDDAGRRAQ
>UniRef90_P08392_oligopeptide_20
APASPAGGDDPDAARHADADDDAGRRAQAGRVAVECLAACRGILEALAEGFDGDLA
>UniRef90_P08392_oligopeptide_21
AGRVAVECLAACRGILEALAEGFDGDLAAVPGLAGARPASPPRPEGPAGPASPPPP
>UniRef90_P08392_oligopeptide_22
AVPGLAGARPASPPRPEGPAGPASPPPPHADAPRLRAWLRELRFVRDALVLMRLRG
>UniRef90_P08392_oligopeptide_23
HADAPRLRAWLRELRFVRDALVLMRLRGDLRVAGGSEAAVAAVRAVSLVAGALGPA
>UniRef90_P08392_oligopeptide_24
DLRVAGGSEAAVAAVRAVSLVAGALGPALPRDPRLPSSAAAAAADLLFDNQSLRPL
>UniRef90_P08392_oligopeptide_25
LPRDPRLPSSAAAAAADLLFDNQSLRPLLAAAASAPDAADALAAAAASAAPREGRK
>UniRef90_P08392_oligopeptide_26
LAAAASAPDAADALAAAAASAAPREGRKRKSPGPARPPGGGGPRPPKTKKSGADAP
>UniRef90_P08392_oligopeptide_27
RKSPGPARPPGGGGPRPPKTKKSGADAPGSDARAPLPAPAPPSTPPGPEPAPAQPA
>UniRef90_P08392_oligopeptide_28
GSDARAPLPAPAPPSTPPGPEPAPAQPAAPRAAAAQARPRPVAVSRRPAEGPDPLG
>UniRef90_P08392_oligopeptide_29
APRAAAAQARPRPVAVSRRPAEGPDPLGGWRRQPPGPSHTAAPAAAALEAYCSPRA
>UniRef90_P08392_oligopeptide_30
GWRRQPPGPSHTAAPAAAALEAYCSPRAVAELTDHPLFPVPWRPALMFDPRALASI
>UniRef90_P08392_oligopeptide_31
VAELTDHPLFPVPWRPALMFDPRALASIAARCAGPAPAAQAACGGGDDDDNPHPHG
>UniRef90_P08392_oligopeptide_32
AARCAGPAPAAQAACGGGDDDDNPHPHGAAGGRLFGPLRASGPLRRMAAWMRQIPD
>UniRef90_P08392_oligopeptide_33
AAGGRLFGPLRASGPLRRMAAWMRQIPDPEDVRVVVLYSPLPGEDLAGGGASGGPP
>UniRef90_P08392_oligopeptide_34
PEDVRVVVLYSPLPGEDLAGGGASGGPPEWSAERGGLSCLLAALANRLCGPDTAAW
>UniRef90_P08392_oligopeptide_35
EWSAERGGLSCLLAALANRLCGPDTAAWAGNWTGAPDVSALGAQGVLLLSTRDLAF
>UniRef90_P08392_oligopeptide_36
AGNWTGAPDVSALGAQGVLLLSTRDLAFAGAVEFLGLLASAGDRRLIVVNTVRACD
>UniRef90_P08392_oligopeptide_37
AGAVEFLGLLASAGDRRLIVVNTVRACDWPADGPAVSRQHAYLACELLPAVQCAVR
>UniRef90_P08392_oligopeptide_38
WPADGPAVSRQHAYLACELLPAVQCAVRWPAARDLRRTVLASGRVFGPGVFARVEA
>UniRef90_P08392_oligopeptide_39
WPAARDLRRTVLASGRVFGPGVFARVEAAHARLYPDAPPLRLCRGGNVRYRVRTRF
>UniRef90_P08392_oligopeptide_40
AHARLYPDAPPLRLCRGGNVRYRVRTRFGPDTPVPMSPREYRRAVLPALDGRAAAS
>UniRef90_P08392_oligopeptide_41
GPDTPVPMSPREYRRAVLPALDGRAAASGTTDAMAPGAPDFCEEEAHSHAACARWG
>UniRef90_P08392_oligopeptide_42
GTTDAMAPGAPDFCEEEAHSHAACARWGLGAPLRPVYVALGREAVRAGPARWRGPR
>UniRef90_P08392_oligopeptide_43
LGAPLRPVYVALGREAVRAGPARWRGPRRDFCARALLEPDDDAPPLVLRGDDDGPG
>UniRef90_P08392_oligopeptide_44
RDFCARALLEPDDDAPPLVLRGDDDGPGALPPAPPGIRWASATGRSGTVLAAAGAV
>UniRef90_P08392_oligopeptide_45
ALPPAPPGIRWASATGRSGTVLAAAGAVEVLGAEAGLATPPRREVVDWEGAWDEDD
>UniRef90_P08392_oligopeptide_46
WASATGRSGTVLAAAGAVEVLGAEAGLATPPRREVVDWEGAWDEDDGGAFEGDGVL
>UniRef90_P08393_oligopeptide_1
MEPRPGASTRRPEGRPQREPAPDVWVFPCDRDLPDSSDSEAETEVGGRGDADHHDD
>UniRef90_P08393_oligopeptide_2
CDRDLPDSSDSEAETEVGGRGDADHHDDDSASEADSTDTELFETGLLGPQGVDGGA
>UniRef90_P08393_oligopeptide_3
DSASEADSTDTELFETGLLGPQGVDGGAVSGGSPPREEDPGSCGGAPPREDGGSDE
>UniRef90_P08393_oligopeptide_4
VSGGSPPREEDPGSCGGAPPREDGGSDEGDVCAVCTDEIAPHLRCDTFPCMHRFCI
>UniRef90_P08393_oligopeptide_5
GDVCAVCTDEIAPHLRCDTFPCMHRFCIPCMKTWMQLRNTCPLCNAKLVYLIVGVT
>UniRef90_P08393_oligopeptide_6
PCMKTWMQLRNTCPLCNAKLVYLIVGVTPSGSFSTIPIVNDPQTRMEAEEAVRAGT
>UniRef90_P08393_oligopeptide_7
PSGSFSTIPIVNDPQTRMEAEEAVRAGTAVDFIWTGNQRFAPRYLTLGGHTVRALS
>UniRef90_P08393_oligopeptide_8
AVDFIWTGNQRFAPRYLTLGGHTVRALSPTHPEPTTDEDDDDLDDADYVPPAPRRT
>UniRef90_P08393_oligopeptide_9
PTHPEPTTDEDDDDLDDADYVPPAPRRTPRAPPRRGAAAPPVTGGASHAAPQPAAA
>UniRef90_P08393_oligopeptide_10
PRAPPRRGAAAPPVTGGASHAAPQPAAARTAPPSAPIGPHGSSNTNTTTNSSGGGG
>UniRef90_P08393_oligopeptide_11
RTAPPSAPIGPHGSSNTNTTTNSSGGGGSRQSRAAAPRGASGPSGGVGVGVGVVEA
>UniRef90_P08393_oligopeptide_12
SRQSRAAAPRGASGPSGGVGVGVGVVEAEAGRPRGRTGPLVNRPAPLANNRDPIVI
>UniRef90_P08393_oligopeptide_13
EAGRPRGRTGPLVNRPAPLANNRDPIVISDSPPASPHRPPAAPMPGSAPRPGPPAS
>UniRef90_P08393_oligopeptide_14
SDSPPASPHRPPAAPMPGSAPRPGPPASAAASGPARPRAAVAPCVRAPPPGPGPRA
>UniRef90_P08393_oligopeptide_15
AAASGPARPRAAVAPCVRAPPPGPGPRAPAPGAEPAARPADARRVPQSHSSLAQAA
>UniRef90_P08393_oligopeptide_16
PAPGAEPAARPADARRVPQSHSSLAQAANQEQSLCRARATVARGSGGPGVEGGHGP
>UniRef90_P08393_oligopeptide_17
NQEQSLCRARATVARGSGGPGVEGGHGPSRGAAPSGAAPLPSAASVEQEAAVRPRK
>UniRef90_P08393_oligopeptide_18
SRGAAPSGAAPLPSAASVEQEAAVRPRKRRGSGQENPSPQSTRPPLAPAGAKRAAT
>UniRef90_P08393_oligopeptide_19
RRGSGQENPSPQSTRPPLAPAGAKRAATHPPSDSGPGGRGQGGPGTPLTSSAASAS
>UniRef90_P08393_oligopeptide_20
HPPSDSGPGGRGQGGPGTPLTSSAASASSSSASSSSAPTPAGAASSAAGAASSSAS
>UniRef90_P08393_oligopeptide_21
SSSASSSSAPTPAGAASSAAGAASSSASASSGGAVGALGGRQEETSLGPRAASGPR
>UniRef90_P08393_oligopeptide_22
ASSGGAVGALGGRQEETSLGPRAASGPRGPRKCARKTRHAETSGAVPAGGLTRYLP
>UniRef90_P08393_oligopeptide_23
GPRKCARKTRHAETSGAVPAGGLTRYLPISGVSSVVALSPYVNKTITGDCLPILDM
>UniRef90_P08393_oligopeptide_24
ISGVSSVVALSPYVNKTITGDCLPILDMETGNIGAYVVLVDQTGNMATRLRAAVPG
>UniRef90_P08393_oligopeptide_25
ETGNIGAYVVLVDQTGNMATRLRAAVPGWSRRTLLPETAGNHVMPPEYPTAPASEW
>UniRef90_P08393_oligopeptide_26
WSRRTLLPETAGNHVMPPEYPTAPASEWNSLWMTPVGNMLFDQGTLVGALDFRSLR
>UniRef90_P08393_oligopeptide_27
YPTAPASEWNSLWMTPVGNMLFDQGTLVGALDFRSLRSRHPWSGEQGASTRDEGKQ
>UniRef90_P08411_oligopeptide_1
MAAKVHVDIEADSPFIKSLQKAFPSFEVESLQVTPNDHANARAFSHLATKLIEQET
>UniRef90_P08411_oligopeptide_2
ESLQVTPNDHANARAFSHLATKLIEQETDKDTLILDIGSAPSRRMMSTHKYHCVCP
>UniRef90_P08411_oligopeptide_3
DKDTLILDIGSAPSRRMMSTHKYHCVCPMRSAEDPERLVCYAKKLAAASGKVLDRE
>UniRef90_P08411_oligopeptide_4
MRSAEDPERLVCYAKKLAAASGKVLDREIAGKITDLQTVMATPDAESPTFCLHTDV
>UniRef90_P08411_oligopeptide_5
IAGKITDLQTVMATPDAESPTFCLHTDVTCRTAAEVAVYQDVYAVHAPTSLYHQAM
>UniRef90_P08411_oligopeptide_6
TCRTAAEVAVYQDVYAVHAPTSLYHQAMKGVRTAYWIGFDTTPFMFDALAGAYPTY
>UniRef90_P08411_oligopeptide_7
KGVRTAYWIGFDTTPFMFDALAGAYPTYATNWADEQVLQARNIGLCAASLTEGRLG
>UniRef90_P08411_oligopeptide_8
ATNWADEQVLQARNIGLCAASLTEGRLGKLSILRKKQLKPCDTVMFSVGSTLYTES
>UniRef90_P08411_oligopeptide_9
KLSILRKKQLKPCDTVMFSVGSTLYTESRKLLRSWHLPSVFHLKGKQSFTCRCDTI
>UniRef90_P08411_oligopeptide_10
RKLLRSWHLPSVFHLKGKQSFTCRCDTIVSCEGYVVKKITMCPGLYGKTVGYAVTY
>UniRef90_P08411_oligopeptide_11
VSCEGYVVKKITMCPGLYGKTVGYAVTYHAEGFLVCKTTDTVKGERVSFPVCTYVP
>UniRef90_P08411_oligopeptide_12
HAEGFLVCKTTDTVKGERVSFPVCTYVPSTICDQMTGILATDVTPEDAQKLLVGLN
>UniRef90_P08411_oligopeptide_13
STICDQMTGILATDVTPEDAQKLLVGLNQRIVVNGRTQRNTNTMKNYLLPIVAVAF
>UniRef90_P08411_oligopeptide_14
QRIVVNGRTQRNTNTMKNYLLPIVAVAFSKWAREYKADLDDEKPLGVRERSLTCCC
>UniRef90_P08411_oligopeptide_15
SKWAREYKADLDDEKPLGVRERSLTCCCLWAFKTRKMHTMYKKPDTQTIVKVPSEF
>UniRef90_P08411_oligopeptide_16
LWAFKTRKMHTMYKKPDTQTIVKVPSEFNSFVIPSLWSTGLAIPVRSRIKMLLAKK
>UniRef90_P08411_oligopeptide_17
NSFVIPSLWSTGLAIPVRSRIKMLLAKKTKRELIPVLDASSARDAEQEEKERLEAE
>UniRef90_P08411_oligopeptide_18
TKRELIPVLDASSARDAEQEEKERLEAELTREALPPLVPIAPAETGVVDVDVEELE
>UniRef90_P08411_oligopeptide_19
LTREALPPLVPIAPAETGVVDVDVEELEYHAGAGVVETPRSALKVTAQPNDVLLGN
>UniRef90_P08411_oligopeptide_20
YHAGAGVVETPRSALKVTAQPNDVLLGNYVVLSPQTVLKSSKLAPVHPLAEQVKII
>UniRef90_P08411_oligopeptide_21
YVVLSPQTVLKSSKLAPVHPLAEQVKIITHNGRAGRYQVDGYDGRVLLPCGSAIPV
>UniRef90_P08411_oligopeptide_22
THNGRAGRYQVDGYDGRVLLPCGSAIPVPEFQALSESATMVYNEREFVNRKLYHIA
>UniRef90_P08411_oligopeptide_23
PEFQALSESATMVYNEREFVNRKLYHIAVHGPSLNTDEENYEKVRAERTDAEYVFD
>UniRef90_P08411_oligopeptide_24
VHGPSLNTDEENYEKVRAERTDAEYVFDVDKKCCVKREEASGLVLVGELTNPPFHE
>UniRef90_P08411_oligopeptide_25
VDKKCCVKREEASGLVLVGELTNPPFHEFAYEGLKIRPSAPYKTTVVGVFGVPGSG
>UniRef90_P08411_oligopeptide_26
FAYEGLKIRPSAPYKTTVVGVFGVPGSGKSAIIKSLVTKHDLVTSGKKENCQEIVN
>UniRef90_P08411_oligopeptide_27
KSAIIKSLVTKHDLVTSGKKENCQEIVNDVKKHRGLDIQAKTVDSILLNGCRRAVD
>UniRef90_P08411_oligopeptide_28
DVKKHRGLDIQAKTVDSILLNGCRRAVDILYVDEAFACHSGTLLALIALVKPRSKV
>UniRef90_P08411_oligopeptide_29
ILYVDEAFACHSGTLLALIALVKPRSKVVLCGDPKQCGFFNMMQLKVNFNHNICTE
>UniRef90_P08411_oligopeptide_30
VLCGDPKQCGFFNMMQLKVNFNHNICTEVCHKSISRRCTRPVTAIVSTLHYGGKMR
>UniRef90_P08411_oligopeptide_31
VCHKSISRRCTRPVTAIVSTLHYGGKMRTTNPCNKPIIIDTTGQTKPKPGDIVLTC
>UniRef90_P08411_oligopeptide_32
TTNPCNKPIIIDTTGQTKPKPGDIVLTCFRGWVKQLQLDYRGHEVMTAAASQGLTR
>UniRef90_P08411_oligopeptide_33
FRGWVKQLQLDYRGHEVMTAAASQGLTRKGVYAVRQKVNENPLYAPASEHVNVLLT
>UniRef90_P08411_oligopeptide_34
KGVYAVRQKVNENPLYAPASEHVNVLLTRTEDRLVWKTLAGDPWIKVLSNIPQGNF
>UniRef90_P08411_oligopeptide_35
RTEDRLVWKTLAGDPWIKVLSNIPQGNFTATLEEWQEEHDKIMKVIEGPAAPVDAF
>UniRef90_P08411_oligopeptide_36
TATLEEWQEEHDKIMKVIEGPAAPVDAFQNKANVCWAKSLVPVLDTAGIRLTAEEW
>UniRef90_P08411_oligopeptide_37
QNKANVCWAKSLVPVLDTAGIRLTAEEWSTIITAFKEDRAYSPVVALNEICTKYYG
>UniRef90_P08411_oligopeptide_38
STIITAFKEDRAYSPVVALNEICTKYYGVDLDSGLFSAPKVSLYYENNHWDNRPGG
>UniRef90_P08411_oligopeptide_39
VDLDSGLFSAPKVSLYYENNHWDNRPGGRMYGFNAATAARLEARHTFLKGQWHTGK
>UniRef90_P08411_oligopeptide_40
RMYGFNAATAARLEARHTFLKGQWHTGKQAVIAERKIQPLSVLDNVIPINRRLPHA
>UniRef90_P08411_oligopeptide_41
QAVIAERKIQPLSVLDNVIPINRRLPHALVAEYKTVKGSRVEWLVNKVRGYHVLLV
>UniRef90_P08411_oligopeptide_42
LVAEYKTVKGSRVEWLVNKVRGYHVLLVSEYNLALPRRRVTWLSPLNVTGADRCYD
>UniRef90_P08411_oligopeptide_43
SEYNLALPRRRVTWLSPLNVTGADRCYDLSLGLPADAGRFDLVFVNIHTEFRIHHY
>UniRef90_P08411_oligopeptide_44
LSLGLPADAGRFDLVFVNIHTEFRIHHYQQCVDHAMKLQMLGGDALRLLKPGGSLL
>UniRef90_P08411_oligopeptide_45
QQCVDHAMKLQMLGGDALRLLKPGGSLLMRAYGYADKISEAVVSSLSRKFSSARVL
>UniRef90_P08411_oligopeptide_46
MRAYGYADKISEAVVSSLSRKFSSARVLRPDCVTSNTEVFLLFSNFDNGKRPSTLH
>UniRef90_P08411_oligopeptide_47
RPDCVTSNTEVFLLFSNFDNGKRPSTLHQMNTKLSAVYAGEAMHTAGCAPSYRVKR
>UniRef90_P08411_oligopeptide_48
QMNTKLSAVYAGEAMHTAGCAPSYRVKRADIATCTEAAVVNAANARGTVGDGVCRA
>UniRef90_P08411_oligopeptide_49
ADIATCTEAAVVNAANARGTVGDGVCRAVAKKWPSAFKGAATPVGTIKTVMCGSYP
>UniRef90_P08411_oligopeptide_50
VAKKWPSAFKGAATPVGTIKTVMCGSYPVIHAVAPNFSATTEAEGDRELAAVYRAV
>UniRef90_P08411_oligopeptide_51
VIHAVAPNFSATTEAEGDRELAAVYRAVAAEVNRLSLSSVAIPLLSTGVFSGGRDR
>UniRef90_P08411_oligopeptide_52
AAEVNRLSLSSVAIPLLSTGVFSGGRDRLQQSLNHLFTAMDATDADVTIYCRDKSW
>UniRef90_P08411_oligopeptide_53
LQQSLNHLFTAMDATDADVTIYCRDKSWEKKIQEAIDMRTAVELLNDDVELTTDLV
>UniRef90_P08411_oligopeptide_54
EKKIQEAIDMRTAVELLNDDVELTTDLVRVHPDSSLVGRKGYSTTDGSLYSYFEGT
>UniRef90_P08411_oligopeptide_55
RVHPDSSLVGRKGYSTTDGSLYSYFEGTKFNQAAIDMAEILTLWPRLQEANEQICL
>UniRef90_P08411_oligopeptide_56
KFNQAAIDMAEILTLWPRLQEANEQICLYALGETMDNIRSKCPVNDSDSSTPPRTV
>UniRef90_P08411_oligopeptide_57
YALGETMDNIRSKCPVNDSDSSTPPRTVPCLCRYAMTAERIARLRSHQVKSMVVCS
>UniRef90_P08411_oligopeptide_58
PCLCRYAMTAERIARLRSHQVKSMVVCSSFPLPKYHVDGVQKVKCEKGLLFDPTVP
>UniRef90_P08411_oligopeptide_59
SFPLPKYHVDGVQKVKCEKGLLFDPTVPSVVSPRKYAASTTDHSDRSLRGFDLDWT
>UniRef90_P08411_oligopeptide_60
SVVSPRKYAASTTDHSDRSLRGFDLDWTTDSSSTASDTMSLPSLQSCDIDSIYEPM
>UniRef90_P08411_oligopeptide_61
TDSSSTASDTMSLPSLQSCDIDSIYEPMAPIVVTADVHPEPAGIADLAADVHPEPA
>UniRef90_P08411_oligopeptide_62
APIVVTADVHPEPAGIADLAADVHPEPADHVDLENPIPPPRPKRAAYLASRAAERP
>UniRef90_P08411_oligopeptide_63
DHVDLENPIPPPRPKRAAYLASRAAERPVPAPRKPTPAPRTAFRNKLPLTFGDFDE
>UniRef90_P08411_oligopeptide_64
VPAPRKPTPAPRTAFRNKLPLTFGDFDEHEVDALASGITFGDFDDVLRLGRAGAYI
>UniRef90_P08411_oligopeptide_65
HEVDALASGITFGDFDDVLRLGRAGAYIFSSDTGSGHLQQKSVRQHNLQCAQLDAV
>UniRef90_P08411_oligopeptide_66
FSSDTGSGHLQQKSVRQHNLQCAQLDAVEEEKMYPPKLDTEREKLLLLKMQMHPSE
>UniRef90_P08411_oligopeptide_67
EEEKMYPPKLDTEREKLLLLKMQMHPSEANKSRYQSRKVENMKATVVDRLTSGARL
>UniRef90_P08411_oligopeptide_68
ANKSRYQSRKVENMKATVVDRLTSGARLYTGADVGRIPTYAVRYPRPVYSPTVIER
>UniRef90_P08411_oligopeptide_69
YTGADVGRIPTYAVRYPRPVYSPTVIERFSSPDVAIAACNEYLSRNYPTVASYQIT
>UniRef90_P08411_oligopeptide_70
FSSPDVAIAACNEYLSRNYPTVASYQITDEYDAYLDMVDGSDSCLDRATFCPAKLR
>UniRef90_P08411_oligopeptide_71
DEYDAYLDMVDGSDSCLDRATFCPAKLRCYPKHHAYHQPTVRSAVPSPFQNTLQNV
>UniRef90_P08411_oligopeptide_72
CYPKHHAYHQPTVRSAVPSPFQNTLQNVLAAATKRNCNVTQMRELPTMDSAVFNVE
>UniRef90_P08411_oligopeptide_73
LAAATKRNCNVTQMRELPTMDSAVFNVECFKRYACSGEYWEEYAKQPIRITTENIT
>UniRef90_P08411_oligopeptide_74
CFKRYACSGEYWEEYAKQPIRITTENITTYVTKLKGPKAAALFAKTHNLVPLQEVP
>UniRef90_P08411_oligopeptide_75
TYVTKLKGPKAAALFAKTHNLVPLQEVPMDRFTVDMKRDVKVTPGTKHTEERPKVQ
>UniRef90_P08411_oligopeptide_76
MDRFTVDMKRDVKVTPGTKHTEERPKVQVIQAAEPLATAYLCGIHRELVRRLNAVL
>UniRef90_P08411_oligopeptide_77
VIQAAEPLATAYLCGIHRELVRRLNAVLRPNVHTLFDMSAEDFDAIIASHFHPGDP
>UniRef90_P08411_oligopeptide_78
RPNVHTLFDMSAEDFDAIIASHFHPGDPVLETDIASFDKSQDDSLALTGLMILEDL
>UniRef90_P08411_oligopeptide_79
VLETDIASFDKSQDDSLALTGLMILEDLGVDQYLLDLIEAAFGEISSCHLPTGTRF
>UniRef90_P08411_oligopeptide_80
GVDQYLLDLIEAAFGEISSCHLPTGTRFKFGAMMKSGMFLTLFINTVLNITIASRV
>UniRef90_P08411_oligopeptide_81
KFGAMMKSGMFLTLFINTVLNITIASRVLEQRLTDSACAAFIGDDNIVHGVISDKL
>UniRef90_P08411_oligopeptide_82
LEQRLTDSACAAFIGDDNIVHGVISDKLMAERCASWVNMEVKIIDAVMGEKPPYFC
>UniRef90_P08411_oligopeptide_83
MAERCASWVNMEVKIIDAVMGEKPPYFCGGFIVFDSVTQTACRVSDPLKRLFKLGK
>UniRef90_P08411_oligopeptide_84
GGFIVFDSVTQTACRVSDPLKRLFKLGKPLTAEDKQDEDRRRALSDEVSKWFRTGL
>UniRef90_P08411_oligopeptide_85
PLTAEDKQDEDRRRALSDEVSKWFRTGLGAELEVALTSRYEVEGCKSILIAMATLA
>UniRef90_P08411_oligopeptide_86
RTGLGAELEVALTSRYEVEGCKSILIAMATLARDIKAFKKLRGPVIHLYGGPRLVR
>UniRef90_P08490_oligopeptide_1
GAYTGMPNKKPKVPTLRQAKVQGPAFEFAVAMMKRNASTVKTEYGEFTMLGIYDRW
>UniRef90_P08490_oligopeptide_2
AVAMMKRNASTVKTEYGEFTMLGIYDRWAVLPRHAKPGPSILMNDQEVGVLDAKEL
>UniRef90_P08490_oligopeptide_3
AVLPRHAKPGPSILMNDQEVGVLDAKELVDKDGINLELTLLKLNRNEKFRDIRGFL
>UniRef90_P08490_oligopeptide_4
VDKDGINLELTLLKLNRNEKFRDIRGFLAREEVEVNEAVLAINTSKFPNMYIPVGQ
>UniRef90_P08490_oligopeptide_5
AREEVEVNEAVLAINTSKFPNMYIPVGQVTDYGFLNLGGTPTKRMLMYNFPTRAGQ
>UniRef90_P08490_oligopeptide_6
VTDYGFLNLGGTPTKRMLMYNFPTRAGQCGGVLMSTGKVLGIHVGGNGHHGFSAAL
>UniRef90_P08490_oligopeptide_7
GGTPTKRMLMYNFPTRAGQCGGVLMSTGKVLGIHVGGNGHHGFSAALLRHYFNEEQ
>UniRef90_P08492_oligopeptide_1
MEYWKHTNHGKDAGNELETSMATHGNKITNKITYILWTIILVLLSIVFIIVLINSI
>UniRef90_P08492_oligopeptide_2
TNKITYILWTIILVLLSIVFIIVLINSIKSEKAHESLLQDVNNEFMEVTEKIQMAS
>UniRef90_P08492_oligopeptide_3
KSEKAHESLLQDVNNEFMEVTEKIQMASDNINDLIQSGVNTRLLTIQSHVQNYIPI
>UniRef90_P08492_oligopeptide_4
DNINDLIQSGVNTRLLTIQSHVQNYIPISLTQQMSDLRKFISEITIRNDNQEVPPQ
>UniRef90_P08492_oligopeptide_5
SLTQQMSDLRKFISEITIRNDNQEVPPQRITHDVGIKPLNPDDFWRCTSGLPSLMK
>UniRef90_P08492_oligopeptide_6
RITHDVGIKPLNPDDFWRCTSGLPSLMKTPKIRLMPGPGLLAMPTTVDGCVRTPSL
>UniRef90_P08492_oligopeptide_7
TPKIRLMPGPGLLAMPTTVDGCVRTPSLVINDLIYAYTSNLITRGCQDIGKSYQVL
>UniRef90_P08492_oligopeptide_8
VINDLIYAYTSNLITRGCQDIGKSYQVLQIGIITVNSDLVPDLNPRISHTFNINDN
>UniRef90_P08492_oligopeptide_9
QIGIITVNSDLVPDLNPRISHTFNINDNRKSCSLALLNTDVYQLCSTPKVDERSDY
>UniRef90_P08492_oligopeptide_10
RKSCSLALLNTDVYQLCSTPKVDERSDYASSGIEDIVLDIVNHDGSISTTRFKNNN
>UniRef90_P08492_oligopeptide_11
ASSGIEDIVLDIVNHDGSISTTRFKNNNISFDQPYAALYPSVGPGIYYKGKIIFLG
>UniRef90_P08492_oligopeptide_12
ISFDQPYAALYPSVGPGIYYKGKIIFLGYGGLEHPINENAICNTTGCPGKTQRDCN
>UniRef90_P08492_oligopeptide_13
YGGLEHPINENAICNTTGCPGKTQRDCNQASHSPWFSDRRMVNSIIVVDKGLNSIP
>UniRef90_P08492_oligopeptide_14
QASHSPWFSDRRMVNSIIVVDKGLNSIPKLKVWTISMRQNYWGSEGRLLLLGNKIY
>UniRef90_P08492_oligopeptide_15
KLKVWTISMRQNYWGSEGRLLLLGNKIYIYTRSTSWHSKLQLGIIDITDYSDIRIK
>UniRef90_P08492_oligopeptide_16
IYTRSTSWHSKLQLGIIDITDYSDIRIKWTWHNVLSRPGNNECPWGHSCPDGCITG
>UniRef90_P08492_oligopeptide_17
WTWHNVLSRPGNNECPWGHSCPDGCITGVYTDAYPLNPTGSIVSSVILDSQKSRVN
>UniRef90_P08492_oligopeptide_18
VYTDAYPLNPTGSIVSSVILDSQKSRVNPVITYSTSTERVNELAIRNKTLSAGYTT
>UniRef90_P08492_oligopeptide_19
PVITYSTSTERVNELAIRNKTLSAGYTTTSCITHYNKGYCFHIVEINHKSLDTFQP
>UniRef90_P08492_oligopeptide_20
NELAIRNKTLSAGYTTTSCITHYNKGYCFHIVEINHKSLDTFQPMLFKTEIPKSCS
>UniRef90_P08543_oligopeptide_1
MASRPAASSPVEARAPVGGQEAGGPSAATQGEAAGAPLAHGHHVYCQRVNGVMVLS
>UniRef90_P08543_oligopeptide_2
TQGEAAGAPLAHGHHVYCQRVNGVMVLSDKTPGSASYRISDNNFVQCGSNCTMIID
>UniRef90_P08543_oligopeptide_3
DKTPGSASYRISDNNFVQCGSNCTMIIDGDVVRGRPQDPGAAASPAPFVAVTNIGA
>UniRef90_P08543_oligopeptide_4
GDVVRGRPQDPGAAASPAPFVAVTNIGAGSDGGTAVVAFGGTPRRSAGTSTGTQTA
>UniRef90_P08543_oligopeptide_5
GSDGGTAVVAFGGTPRRSAGTSTGTQTADVPTEALGGPPPPPRFTLGGGCCSCRDT
>UniRef90_P08543_oligopeptide_6
DVPTEALGGPPPPPRFTLGGGCCSCRDTRRRSAVFGGEGDPVGPAEFVSDDRSSDS
>UniRef90_P08543_oligopeptide_7
RRRSAVFGGEGDPVGPAEFVSDDRSSDSDSDDSEDTDSETLSHASSDVSGGATYDD
>UniRef90_P08543_oligopeptide_8
DSDDSEDTDSETLSHASSDVSGGATYDDALDSDSSSDDSLQIDGPVCRPWSNDTAP
>UniRef90_P08543_oligopeptide_9
ALDSDSSSDDSLQIDGPVCRPWSNDTAPLDVCPGTPGPGADAGGPSAVDPHAPTPE
>UniRef90_P08543_oligopeptide_10
LDVCPGTPGPGADAGGPSAVDPHAPTPEAGAGLAADPAVARDDAEGLSDPRPRLGT
>UniRef90_P08543_oligopeptide_11
AGAGLAADPAVARDDAEGLSDPRPRLGTGTAYPVPLELTPENAEAVARFLGDAVNR
>UniRef90_P08543_oligopeptide_12
GTAYPVPLELTPENAEAVARFLGDAVNREPALMLEYFCRCAREETKRVPPRTFGSP
>UniRef90_P08543_oligopeptide_13
EPALMLEYFCRCAREETKRVPPRTFGSPPRLTEDDFGLLNYALVEMQRLCLDVPPV
>UniRef90_P08543_oligopeptide_14
PRLTEDDFGLLNYALVEMQRLCLDVPPVPPNAYMPYYLREYVTRLVNGFKPLVSRS
>UniRef90_P08543_oligopeptide_15
PPNAYMPYYLREYVTRLVNGFKPLVSRSARLYRILGVLVHLRIRTREASFEEWLRS
>UniRef90_P08543_oligopeptide_16
ARLYRILGVLVHLRIRTREASFEEWLRSKEVALDFGLTERLREHEAQLVILAQALD
>UniRef90_P08543_oligopeptide_17
KEVALDFGLTERLREHEAQLVILAQALDHYDCLIHSTPHTLVERGLQSALKYEEFY
>UniRef90_P08543_oligopeptide_18
HYDCLIHSTPHTLVERGLQSALKYEEFYLKRFGGHYMESVFQMYTRIAGFLACRAT
>UniRef90_P08543_oligopeptide_19
LKRFGGHYMESVFQMYTRIAGFLACRATRGMRHIALGREGSWWEMFKFFFHRLYDH
>UniRef90_P08543_oligopeptide_20
RGMRHIALGREGSWWEMFKFFFHRLYDHQIVPSTPAMLNLGTRNYYTSSCYLVNPQ
>UniRef90_P08543_oligopeptide_21
QIVPSTPAMLNLGTRNYYTSSCYLVNPQATTNKATLRAITSNVSAILARNGGIGLC
>UniRef90_P08543_oligopeptide_22
ATTNKATLRAITSNVSAILARNGGIGLCVQAFNDSGPGTASVMPALKVLDSLVAAH
>UniRef90_P08543_oligopeptide_23
VQAFNDSGPGTASVMPALKVLDSLVAAHNKESARPTGACVYLEPWHTDVRAVLRMK
>UniRef90_P08543_oligopeptide_24
NKESARPTGACVYLEPWHTDVRAVLRMKGVLAGEEAQRCDNIFSALWMPDLFFKRL
>UniRef90_P08543_oligopeptide_25
GVLAGEEAQRCDNIFSALWMPDLFFKRLIRHLDGEKNVTWTLFDRDTSMSLADFHG
>UniRef90_P08543_oligopeptide_26
IRHLDGEKNVTWTLFDRDTSMSLADFHGEEFEKLYQHLEVMGFGEQIPIQELAYGI
>UniRef90_P08543_oligopeptide_27
EEFEKLYQHLEVMGFGEQIPIQELAYGIVRSAATTGSPFVMFKDAVNRHYIYDTQG
>UniRef90_P08543_oligopeptide_28
VRSAATTGSPFVMFKDAVNRHYIYDTQGAAIAGSNLCTEIVHPASKRSSGVCNLGS
>UniRef90_P08543_oligopeptide_29
AAIAGSNLCTEIVHPASKRSSGVCNLGSVNLARCVSRQTFDFGRLRDAVQACVLMV
>UniRef90_P08543_oligopeptide_30
VNLARCVSRQTFDFGRLRDAVQACVLMVNIMIDSTLQPTPQCTRGNDNLRSMGIGM
>UniRef90_P08543_oligopeptide_31
NIMIDSTLQPTPQCTRGNDNLRSMGIGMQGLHTACLKLGLDLESAEFQDLNKHIAE
>UniRef90_P08543_oligopeptide_32
QGLHTACLKLGLDLESAEFQDLNKHIAEVMLLSAMKTSNALCVRGARPFNHFKRSM
>UniRef90_P08543_oligopeptide_33
VMLLSAMKTSNALCVRGARPFNHFKRSMYRAGRFHWERFPDARPRYEGEWEMLRQS
>UniRef90_P08543_oligopeptide_34
YRAGRFHWERFPDARPRYEGEWEMLRQSMMKHGLRNSQFVALMPTAASAQISDVSE
>UniRef90_P08543_oligopeptide_35
MMKHGLRNSQFVALMPTAASAQISDVSEGFAPLFTNLFSKVTRDGETLRPNTLLLK
>UniRef90_P08543_oligopeptide_36
GFAPLFTNLFSKVTRDGETLRPNTLLLKELERTFSGKRLLEVMDSLDAKQWSVAQA
>UniRef90_P08543_oligopeptide_37
ELERTFSGKRLLEVMDSLDAKQWSVAQALPCLEPTHPLRRFKTAFDYDQKLLIDLC
>UniRef90_P08543_oligopeptide_38
LPCLEPTHPLRRFKTAFDYDQKLLIDLCADRAPYVDHSQSMTLYVTEKADGTLPAS
>UniRef90_P08543_oligopeptide_39
ADRAPYVDHSQSMTLYVTEKADGTLPASTLVRLLVHAYKRGLKTGMYYCKVRKATN
>UniRef90_P08543_oligopeptide_40
TEKADGTLPASTLVRLLVHAYKRGLKTGMYYCKVRKATNSGVFGGDDNIVCMSCAL
>UniRef90_P08546_oligopeptide_1
MFFNPYLSGGVTGGAVAGGRRQRSQPGSAQGSGKRPPQKQFLQIVPRGVMFDGQTG
>UniRef90_P08546_oligopeptide_2
AQGSGKRPPQKQFLQIVPRGVMFDGQTGLIKHKTGRLPLMFYREIKHLLSHDMVWP
>UniRef90_P08546_oligopeptide_3
LIKHKTGRLPLMFYREIKHLLSHDMVWPCPWRETLVGRVVGPIRFHTYDQTDAVLF
>UniRef90_P08546_oligopeptide_4
CPWRETLVGRVVGPIRFHTYDQTDAVLFFDSPENVSPRYRQHLVPSGNVLRFFGAT
>UniRef90_P08546_oligopeptide_5
FDSPENVSPRYRQHLVPSGNVLRFFGATEHGYSICVNVFGQRSYFYCEYSDTDRLR
>UniRef90_P08546_oligopeptide_6
EHGYSICVNVFGQRSYFYCEYSDTDRLREVIASVGELVPEPRTPYAVSVTPATKTS
>UniRef90_P08546_oligopeptide_7
EVIASVGELVPEPRTPYAVSVTPATKTSIYGYGTRPVPDLQCVSISNWTMARKIGE
>UniRef90_P08546_oligopeptide_8
IYGYGTRPVPDLQCVSISNWTMARKIGEYLLEQGFPVYEVRVDPLTRLVIDRRITT
>UniRef90_P08546_oligopeptide_9
YLLEQGFPVYEVRVDPLTRLVIDRRITTFGWCSVNRYDWRQQGRASTCDIEVDCDV
>UniRef90_P08546_oligopeptide_10
FGWCSVNRYDWRQQGRASTCDIEVDCDVSDLVAVPDDSSWPRYRCLSFDIECMSGE
>UniRef90_P08546_oligopeptide_11
SDLVAVPDDSSWPRYRCLSFDIECMSGEGGFPCAEKSDDIVIQISCVCYETGGNTA
>UniRef90_P08546_oligopeptide_12
GGFPCAEKSDDIVIQISCVCYETGGNTAVDQGIPNGNDGRGCTSEGVIFGHSGLHL
>UniRef90_P08546_oligopeptide_13
VDQGIPNGNDGRGCTSEGVIFGHSGLHLFTIGTCGQVGPDVDVYEFPSEYELLLGF
>UniRef90_P08546_oligopeptide_14
FTIGTCGQVGPDVDVYEFPSEYELLLGFMLFFQRYAPAFVTGYNINSFDLKYILTR
>UniRef90_P08546_oligopeptide_15
MLFFQRYAPAFVTGYNINSFDLKYILTRLEYLYKVDSQRFCKLPTAQGGRFFLHSP
>UniRef90_P08546_oligopeptide_16
LEYLYKVDSQRFCKLPTAQGGRFFLHSPAVGFKRQYAAAFPSASHNNPASTAATKV
>UniRef90_P08546_oligopeptide_17
AVGFKRQYAAAFPSASHNNPASTAATKVYIAGSVVIDMYPVCMAKTNSPNYKLNTM
>UniRef90_P08546_oligopeptide_18
YIAGSVVIDMYPVCMAKTNSPNYKLNTMAELYLRQRKDDLSYKDIPRCFVANAEGR
>UniRef90_P08546_oligopeptide_19
AELYLRQRKDDLSYKDIPRCFVANAEGRAQVGRYCLQDAVLVRDLFNTINFHYEAG
>UniRef90_P08546_oligopeptide_20
AQVGRYCLQDAVLVRDLFNTINFHYEAGAIARLAKIPLRRVIFDGQQIRIYTSLLD
>UniRef90_P08546_oligopeptide_21
AIARLAKIPLRRVIFDGQQIRIYTSLLDECACRDFILPNHYSKGTTVPETNSVAVS
>UniRef90_P08546_oligopeptide_22
ECACRDFILPNHYSKGTTVPETNSVAVSPNAAIISTAAVPGDAGSVAAMFQMSPPL
>UniRef90_P08546_oligopeptide_23
PNAAIISTAAVPGDAGSVAAMFQMSPPLQSAPSSQDGVSPGSGSNSSSSVGVFSVG
>UniRef90_P08546_oligopeptide_24
QSAPSSQDGVSPGSGSNSSSSVGVFSVGSGSSGGVGVSNDNHGAGGTAAVSYQGAT
>UniRef90_P08546_oligopeptide_25
SGSSGGVGVSNDNHGAGGTAAVSYQGATVFEPEVGYYNDPVAVFDFASLYPSIIMA
>UniRef90_P08546_oligopeptide_26
VFEPEVGYYNDPVAVFDFASLYPSIIMAHNLCYSTLLVPGGEYPVDPADVYSVTLE
>UniRef90_P08546_oligopeptide_27
HNLCYSTLLVPGGEYPVDPADVYSVTLENGVTHRFVRASVRVSVLSELLNKWVSQR
>UniRef90_P08546_oligopeptide_28
NGVTHRFVRASVRVSVLSELLNKWVSQRRAVRECMRECQDPVRRMLLDKEQMALKV
>UniRef90_P08546_oligopeptide_29
RAVRECMRECQDPVRRMLLDKEQMALKVTCNAFYGFTGVVNGMMPCLPIAASITRI
>UniRef90_P08546_oligopeptide_30
TCNAFYGFTGVVNGMMPCLPIAASITRIGRDMLERTARFIKDNFSEPCFLHNFFNQ
>UniRef90_P08546_oligopeptide_31
GRDMLERTARFIKDNFSEPCFLHNFFNQEDYVVGTREGDSEESSALPEGLETSSGG
>UniRef90_P08546_oligopeptide_32
EDYVVGTREGDSEESSALPEGLETSSGGSNERRVEARVIYGDTDSVFVRFRGLTPQ
>UniRef90_P08546_oligopeptide_33
SNERRVEARVIYGDTDSVFVRFRGLTPQALVARGPSLAHYVTACLFVEPVKLEFEK
>UniRef90_P08546_oligopeptide_34
ALVARGPSLAHYVTACLFVEPVKLEFEKVFVSLMMICKKRYIGKVEGASGLSMKGV
>UniRef90_P08546_oligopeptide_35
VFVSLMMICKKRYIGKVEGASGLSMKGVDLVRKTACEFVKGVTRDVLSLLFEDREV
>UniRef90_P08546_oligopeptide_36
DLVRKTACEFVKGVTRDVLSLLFEDREVSEAAVRLSRLSLDEVKKYGVPRGFWRIL
>UniRef90_P08546_oligopeptide_37
SEAAVRLSRLSLDEVKKYGVPRGFWRILRRLVQARDDLYLHRVRVEDLVLSSVLSK
>UniRef90_P08546_oligopeptide_38
RRLVQARDDLYLHRVRVEDLVLSSVLSKDISLYRQSNLPHIAVIKRLAARSEELPS
>UniRef90_P08546_oligopeptide_39
DISLYRQSNLPHIAVIKRLAARSEELPSVGDRVFYVLTAPGVRTAPQGSSDNGDSV
>UniRef90_P08546_oligopeptide_40
VGDRVFYVLTAPGVRTAPQGSSDNGDSVTAGVVSRSDAIDGTDDDADGGGVEESNR
>UniRef90_P08546_oligopeptide_41
TAGVVSRSDAIDGTDDDADGGGVEESNRRGGEPAKKRARKPPSAVCNYEVAEDPSY
>UniRef90_P08546_oligopeptide_42
RGGEPAKKRARKPPSAVCNYEVAEDPSYVREHGVPIHADKYFEQVLKAVTNVLSPV
>UniRef90_P08546_oligopeptide_43
VREHGVPIHADKYFEQVLKAVTNVLSPVFPGGETARKDKFLHMVLPRRLHLEPAFL
>UniRef90_P08546_oligopeptide_44
DKYFEQVLKAVTNVLSPVFPGGETARKDKFLHMVLPRRLHLEPAFLPYSVKAHECC
>UniRef90_P08560_oligopeptide_1
MMTMWCLTLFVLWMLRVVGMHVLRYGYTGIFDDTSHMTLTVVGIFDGQHFFTYHVN
>UniRef90_P08560_oligopeptide_2
GIFDDTSHMTLTVVGIFDGQHFFTYHVNSSDKASSRANGTISWMANVSAAYPTYLD
>UniRef90_P08560_oligopeptide_3
SSDKASSRANGTISWMANVSAAYPTYLDGERAKGDLIFNQTEQNLLELEIALGYRS
>UniRef90_P08560_oligopeptide_4
GERAKGDLIFNQTEQNLLELEIALGYRSQSVLTWTHECNTTENGSFVAGYEGFGWD
>UniRef90_P08560_oligopeptide_5
QSVLTWTHECNTTENGSFVAGYEGFGWDGETLMELKDNLTLWTGPNYEISWLKQNK
>UniRef90_P08560_oligopeptide_6
GETLMELKDNLTLWTGPNYEISWLKQNKTYIDGKIKNISEGDTTIQRNYLKGNCTQ
>UniRef90_P08560_oligopeptide_7
TYIDGKIKNISEGDTTIQRNYLKGNCTQWSVIYSGFQPPVTHPVVKGGVRNQNDNR
>UniRef90_P08560_oligopeptide_8
WSVIYSGFQPPVTHPVVKGGVRNQNDNRAEAFCTSYGFFPGEINITFIHYGDKVPE
>UniRef90_P08560_oligopeptide_9
AEAFCTSYGFFPGEINITFIHYGDKVPEDSEPQCNPLLPTLDGTFHQGCYVAIFCN
>UniRef90_P08560_oligopeptide_10
DSEPQCNPLLPTLDGTFHQGCYVAIFCNQNYTCRVTHGNWTVEIPISVTSPDDSSS
>UniRef90_P08560_oligopeptide_11
QNYTCRVTHGNWTVEIPISVTSPDDSSSGEVPDHPTANKRYNTMTISSVLLALLLC
>UniRef90_P08560_oligopeptide_12
GEVPDHPTANKRYNTMTISSVLLALLLCALLFAFLHYFTTLKQYLRNLAFAWRYRK
>UniRef90_P08560_oligopeptide_13
DHPTANKRYNTMTISSVLLALLLCALLFAFLHYFTTLKQYLRNLAFAWRYRKVRSS
>UniRef90_P08563_oligopeptide_1
MASTTPITMEDLQKALEAQSRALRAGLAAGASQSRRPRPPRQRDSSTSGDDSGRDS
>UniRef90_P08563_oligopeptide_2
AGASQSRRPRPPRQRDSSTSGDDSGRDSGGPRRRRGNRGRGQRKDWSRAPPPPEER
>UniRef90_P08563_oligopeptide_3
GGPRRRRGNRGRGQRKDWSRAPPPPEERQESRSQTPAPKPSRAPPQQPQPPRMQTG
>UniRef90_P08563_oligopeptide_4
QESRSQTPAPKPSRAPPQQPQPPRMQTGRGGSAPRPELGPPTNPFQAAVARGLRPP
>UniRef90_P08563_oligopeptide_5
RGGSAPRPELGPPTNPFQAAVARGLRPPLHDPDTEAPTEACVTSWLWSEGEGAVFY
>UniRef90_P08563_oligopeptide_6
LHDPDTEAPTEACVTSWLWSEGEGAVFYRVDLHFTNLGTPPLDEDGRWDPALMYNP
>UniRef90_P08563_oligopeptide_7
RVDLHFTNLGTPPLDEDGRWDPALMYNPCGPEPPAHVVRAYNQPAGDVRGVWGKGE
>UniRef90_P08563_oligopeptide_8
CGPEPPAHVVRAYNQPAGDVRGVWGKGERTYAEQDFRVGGTRWHRLLRMPVRGLDG
>UniRef90_P08563_oligopeptide_9
RTYAEQDFRVGGTRWHRLLRMPVRGLDGDTAPLPPHTTERIETRSARHPWRIRFGA
>UniRef90_P08563_oligopeptide_10
DTAPLPPHTTERIETRSARHPWRIRFGAPQAFLAGLLLAAVAVGTARAGLQPRADM
>UniRef90_P08563_oligopeptide_11
PQAFLAGLLLAAVAVGTARAGLQPRADMAAPPMPPQPPRAHGQHYGHHHHQLPFLG
>UniRef90_P08563_oligopeptide_12
AAPPMPPQPPRAHGQHYGHHHHQLPFLGHDGHHGGTLRVGQHHRNASDVLPGHWLQ
>UniRef90_P08563_oligopeptide_13
HDGHHGGTLRVGQHHRNASDVLPGHWLQGGWGCYNLSDWHQGTHVCHTKHMDFWCV
>UniRef90_P08563_oligopeptide_14
GGWGCYNLSDWHQGTHVCHTKHMDFWCVEHDRPPPATPTSLTTAANSTTAATPATA
>UniRef90_P08563_oligopeptide_15
EHDRPPPATPTSLTTAANSTTAATPATAPPPCHAGLNDSCGGFLSGCGPMRLRHGA
>UniRef90_P08563_oligopeptide_16
PPPCHAGLNDSCGGFLSGCGPMRLRHGADTRCGRLICGLSTTAQYPPTRFGCAMRW
>UniRef90_P08563_oligopeptide_17
DTRCGRLICGLSTTAQYPPTRFGCAMRWGLPPWELVVLTARPEDGWTCRGVPAHPG
>UniRef90_P08563_oligopeptide_18
GLPPWELVVLTARPEDGWTCRGVPAHPGTRCPELVSPMGRATCSPASALWLATANA
>UniRef90_P08563_oligopeptide_19
TRCPELVSPMGRATCSPASALWLATANALSLDHAFAAFVLLVPWVLIFMVCRRACR
>UniRef90_P08563_oligopeptide_20
LSLDHAFAAFVLLVPWVLIFMVCRRACRRRGAAAALTAVVLQGYNPPAYGEEAFTY
>UniRef90_P08563_oligopeptide_21
RRGAAAALTAVVLQGYNPPAYGEEAFTYLCTAPGCATQTPVPVRLAGVRFESKIVD
>UniRef90_P08563_oligopeptide_22
LCTAPGCATQTPVPVRLAGVRFESKIVDGGCFAPWDLEATGACICEIPTDVSCEGL
>UniRef90_P08563_oligopeptide_23
GGCFAPWDLEATGACICEIPTDVSCEGLGAWVPTAPCARIWNGTQRACTFWAVNAY
>UniRef90_P08563_oligopeptide_24
GAWVPTAPCARIWNGTQRACTFWAVNAYSSGGYAQLASYFNPGGSYYKQYHPTACE
>UniRef90_P08563_oligopeptide_25
SSGGYAQLASYFNPGGSYYKQYHPTACEVEPAFGHSDAACWGFPTDTVMSVFALAS
>UniRef90_P08563_oligopeptide_26
VEPAFGHSDAACWGFPTDTVMSVFALASYVQHPHKTVRVKFHTETRTVWQLSVAGV
>UniRef90_P08563_oligopeptide_27
YVQHPHKTVRVKFHTETRTVWQLSVAGVSCNVTTEHPFCNTPHGQLEVQVPPDPGD
>UniRef90_P08563_oligopeptide_28
SCNVTTEHPFCNTPHGQLEVQVPPDPGDLVEYIMNYTGNQQSRWGLGSPNCHGPDW
>UniRef90_P08563_oligopeptide_29
LVEYIMNYTGNQQSRWGLGSPNCHGPDWASPVCQRHSPDCSRLVGATPERPRLRLV
>UniRef90_P08563_oligopeptide_30
ASPVCQRHSPDCSRLVGATPERPRLRLVDADDPLLRTAPGPGEVWVTPVIGSQARK
>UniRef90_P08563_oligopeptide_31
DADDPLLRTAPGPGEVWVTPVIGSQARKCGLHIRAGPYGHATVEMPEWIHAHTTSD
>UniRef90_P08563_oligopeptide_32
CGLHIRAGPYGHATVEMPEWIHAHTTSDPWHPPGPLGLKFKTVRPVALPRALAPPR
>UniRef90_P08563_oligopeptide_33
PWHPPGPLGLKFKTVRPVALPRALAPPRNVRVTGCYQCGTPALVEGLAPGGGNCHL
>UniRef90_P08563_oligopeptide_34
NVRVTGCYQCGTPALVEGLAPGGGNCHLTVNGEDVGAFPPGKFVTAALLNTPPPYQ
>UniRef90_P08563_oligopeptide_35
TVNGEDVGAFPPGKFVTAALLNTPPPYQVSCGGESDRASARVIDPAAQSFTGVVYG
>UniRef90_P08563_oligopeptide_36
VSCGGESDRASARVIDPAAQSFTGVVYGTHTTAVSETRQTWAEWAAAHWWQLTLGA
>UniRef90_P08563_oligopeptide_37
GTHTTAVSETRQTWAEWAAAHWWQLTLGAICALLLAGLLACCAKCLYYLRGAIAPR
>UniRef90_P08586_oligopeptide_1
MEMDKRMKSLAMTAFFGELSTLDIMALIMSIFKRHPNNTIFSVDKDGQFMIDFEYD
>UniRef90_P08586_oligopeptide_2
MSIFKRHPNNTIFSVDKDGQFMIDFEYDNYKASQYLDLTLTPISGDECKTHASSIA
>UniRef90_P08586_oligopeptide_3
NYKASQYLDLTLTPISGDECKTHASSIAEQLACVDIIKEDISEYIKTTPRLKRFIK
>UniRef90_P08586_oligopeptide_4
EQLACVDIIKEDISEYIKTTPRLKRFIKKYRNRSDTRISRDTEKLKIALAKGIDYE
>UniRef90_P08586_oligopeptide_5
DIIKEDISEYIKTTPRLKRFIKKYRNRSDTRISRDTEKLKIALAKGIDYEYIKDAC
>UniRef90_P08617_oligopeptide_1
MNMSRQGIFQTVGSGLDHILSLADIEEEQMIQSVDRTAVTGASYFTSVDQSSVHTA
>UniRef90_P08617_oligopeptide_2
QMIQSVDRTAVTGASYFTSVDQSSVHTAEVGSHQVEPLRTSVDKPGSKKTQGEKFF
>UniRef90_P08617_oligopeptide_3
EVGSHQVEPLRTSVDKPGSKKTQGEKFFLIHSADWLTTHALFHEVAKLDVVKLLYN
>UniRef90_P08617_oligopeptide_4
LIHSADWLTTHALFHEVAKLDVVKLLYNEQFAVQGLLRYHTYARFGIEIQVQINPT
>UniRef90_P08617_oligopeptide_5
EQFAVQGLLRYHTYARFGIEIQVQINPTPFQQGGLICAMVPGDQSYGSIASLTVYP
>UniRef90_P08617_oligopeptide_6
PFQQGGLICAMVPGDQSYGSIASLTVYPHGLLNCNINNVVRIKVPFIYTRGAYHFK
>UniRef90_P08617_oligopeptide_7
HGLLNCNINNVVRIKVPFIYTRGAYHFKDPQYPVWELTIRVWSELNIGTGTSAYTS
>UniRef90_P08617_oligopeptide_8
DPQYPVWELTIRVWSELNIGTGTSAYTSLNVLARFTDLELHGLTPLSTQMMRNEFR
>UniRef90_P08617_oligopeptide_9
LNVLARFTDLELHGLTPLSTQMMRNEFRVSTTENVVNLSNYEDARAKMSFALDQED
>UniRef90_P08617_oligopeptide_10
VSTTENVVNLSNYEDARAKMSFALDQEDWKSDPSQGGGIKITHFTTWTSIPTLAAQ
>UniRef90_P08617_oligopeptide_11
WKSDPSQGGGIKITHFTTWTSIPTLAAQFPFNASDSVGQQIKVIPVDPYFFQMTNT
>UniRef90_P08617_oligopeptide_12
FPFNASDSVGQQIKVIPVDPYFFQMTNTNPDQKCITALASICQMFCFWRGDLVFDF
>UniRef90_P08617_oligopeptide_13
NPDQKCITALASICQMFCFWRGDLVFDFQVFPTKYHSGRLLFCFVPGNELIDVSGI
>UniRef90_P08617_oligopeptide_14
QVFPTKYHSGRLLFCFVPGNELIDVSGITLKQATTAPCAVMDITGVQSTLRFRVPW
>UniRef90_P08617_oligopeptide_15
TLKQATTAPCAVMDITGVQSTLRFRVPWISDTPYRVNRYTKSAHQKGEYTAIGKLI
>UniRef90_P08617_oligopeptide_16
ISDTPYRVNRYTKSAHQKGEYTAIGKLIVYCYNRLTSPSNVASHVRVNVYLSAINL
>UniRef90_P08617_oligopeptide_17
VYCYNRLTSPSNVASHVRVNVYLSAINLECFAPLYHAMDVTTQVGDDSGGFSTTVS
>UniRef90_P08617_oligopeptide_18
ECFAPLYHAMDVTTQVGDDSGGFSTTVSTEQNVPDPQVGITTMKDLKGKANRGKMD
>UniRef90_P08617_oligopeptide_19
TEQNVPDPQVGITTMKDLKGKANRGKMDVSGVQAPVGAITTIEDPVLAKKVPETFP
>UniRef90_P08617_oligopeptide_20
VSGVQAPVGAITTIEDPVLAKKVPETFPELKPGESRHTSDHMSIYKFMGRSHFLCT
>UniRef90_P08617_oligopeptide_21
ELKPGESRHTSDHMSIYKFMGRSHFLCTFTFNSNNKEYTFPITLSSTSNPPHGLPS
>UniRef90_P08617_oligopeptide_22
FTFNSNNKEYTFPITLSSTSNPPHGLPSTLRWFFNLFQLYRGPLDLTIIITGATDV
>UniRef90_P08617_oligopeptide_23
TLRWFFNLFQLYRGPLDLTIIITGATDVDGMAWFTPVGLAVDTPWVEKESALSIDY
>UniRef90_P08617_oligopeptide_24
DGMAWFTPVGLAVDTPWVEKESALSIDYKTALGAVRFNTRRTGNIQIRLPWYSYLY
>UniRef90_P08617_oligopeptide_25
KTALGAVRFNTRRTGNIQIRLPWYSYLYAVSGALDGLGDKTDSTFGLVSIQIANYN
>UniRef90_P08617_oligopeptide_26
AVSGALDGLGDKTDSTFGLVSIQIANYNHSDEYLSFSCYLSVTEQSEFYFPRAPLN
>UniRef90_P08617_oligopeptide_27
HSDEYLSFSCYLSVTEQSEFYFPRAPLNSNAMLSTESMMSRIAAGDLESSVDDPRS
>UniRef90_P08617_oligopeptide_28
SNAMLSTESMMSRIAAGDLESSVDDPRSEEDKRFESHIECRKPYKELRLEVGKQRL
>UniRef90_P08617_oligopeptide_29
EEDKRFESHIECRKPYKELRLEVGKQRLKYAQEELSNEVLPPPRKMKGLFSQAKIS
>UniRef90_P08617_oligopeptide_30
KYAQEELSNEVLPPPRKMKGLFSQAKISLFYTEEHEIMKFSWRGVTADTRALRRFG
>UniRef90_P08617_oligopeptide_31
LFYTEEHEIMKFSWRGVTADTRALRRFGFSLAAGRSVWTLEMDAGVLTGRLIRLND
>UniRef90_P08617_oligopeptide_32
FSLAAGRSVWTLEMDAGVLTGRLIRLNDEKWTEMKDDKIVSLIEKFTSNKYWSKVN
>UniRef90_P08617_oligopeptide_33
EKWTEMKDDKIVSLIEKFTSNKYWSKVNFPHGMLDLEEIAANSKDFPNMSETDLCF
>UniRef90_P08617_oligopeptide_34
FPHGMLDLEEIAANSKDFPNMSETDLCFLLHWLNPKKINLADRMLGLSGVQEIKEQ
>UniRef90_P08617_oligopeptide_35
LLHWLNPKKINLADRMLGLSGVQEIKEQGVGLIAECRTFLDSIAGTLKSMMFGFHH
>UniRef90_P08617_oligopeptide_36
GVGLIAECRTFLDSIAGTLKSMMFGFHHSVTVEIINTVLCFVKSGILLYVIQQLNQ
>UniRef90_P08617_oligopeptide_37
SVTVEIINTVLCFVKSGILLYVIQQLNQDEHSHIIGLLRVMNYADIGCSVISCGKV
>UniRef90_P08617_oligopeptide_38
DEHSHIIGLLRVMNYADIGCSVISCGKVFSKMLETVFNWQMDSRMMELRTQSFSNW
>UniRef90_P08617_oligopeptide_39
FSKMLETVFNWQMDSRMMELRTQSFSNWLRDICSGITIFKNFKDAIYWLYTKLKDF
>UniRef90_P08617_oligopeptide_40
LRDICSGITIFKNFKDAIYWLYTKLKDFYEVNYGKKKDILNILKDNQQKIEKAIEE
>UniRef90_P08617_oligopeptide_41
YEVNYGKKKDILNILKDNQQKIEKAIEEADEFCILQIQDVEKFEQYQKGVDLIQKL
>UniRef90_P08617_oligopeptide_42
ADEFCILQIQDVEKFEQYQKGVDLIQKLRTVHSMAQVDPNLMVHLSPLRDCIARVH
>UniRef90_P08617_oligopeptide_43
RTVHSMAQVDPNLMVHLSPLRDCIARVHQKLKNLGSINQAMVTRCEPVVCYLYGKR
>UniRef90_P08617_oligopeptide_44
QKLKNLGSINQAMVTRCEPVVCYLYGKRGGGKSLTSIALATKICKHYGVEPEKNIY
>UniRef90_P08617_oligopeptide_45
GGGKSLTSIALATKICKHYGVEPEKNIYTKPVASDYWDGYSGQLVCIIDDIGQNTT
>UniRef90_P08617_oligopeptide_46
TKPVASDYWDGYSGQLVCIIDDIGQNTTDEDWSDFCQLVSGCPMRLNMASLEEKGR
>UniRef90_P08617_oligopeptide_47
DEDWSDFCQLVSGCPMRLNMASLEEKGRHFSSPFIIATSNWSNPSPKTVYVKEAID
>UniRef90_P08617_oligopeptide_48
HFSSPFIIATSNWSNPSPKTVYVKEAIDRRLHFKVEVKPASFFKNPHNDMLNVNLA
>UniRef90_P08617_oligopeptide_49
RRLHFKVEVKPASFFKNPHNDMLNVNLAKTNDAIKDMSCVDLIMDGHNVSLMDLLS
>UniRef90_P08617_oligopeptide_50
KTNDAIKDMSCVDLIMDGHNVSLMDLLSSLVMTVEIRKQNMTEFMELWSQGISDDD
>UniRef90_P08617_oligopeptide_51
SLVMTVEIRKQNMTEFMELWSQGISDDDNDSAVAEFFQSFPSGEPSNSKLSGFFQS
>UniRef90_P08617_oligopeptide_52
NDSAVAEFFQSFPSGEPSNSKLSGFFQSVTNHKWVAVGAAVGILGVLVGGWFVYKH
>UniRef90_P08617_oligopeptide_53
VTNHKWVAVGAAVGILGVLVGGWFVYKHFSRKEEEPIPAEGVYHGVTKPKQVIKLD
>UniRef90_P08617_oligopeptide_54
FSRKEEEPIPAEGVYHGVTKPKQVIKLDADPVESQSTLEIAGLVRKNLVQFGVGEK
>UniRef90_P08617_oligopeptide_55
ADPVESQSTLEIAGLVRKNLVQFGVGEKNGCVRWVMNALGVKDDWLLVPSHAYKFE
>UniRef90_P08617_oligopeptide_56
NGCVRWVMNALGVKDDWLLVPSHAYKFEKDYEMMEFYFNRGGTYYSISAGNVVIQS
>UniRef90_P08617_oligopeptide_57
KDYEMMEFYFNRGGTYYSISAGNVVIQSLDVGFQDVVLMKVPTIPKFRDITQHFIK
>UniRef90_P08617_oligopeptide_58
LDVGFQDVVLMKVPTIPKFRDITQHFIKKGDVPRALNRLATLVTTVNGTPMLISEG
>UniRef90_P08617_oligopeptide_59
KGDVPRALNRLATLVTTVNGTPMLISEGPLKMEEKATYVHKKNDGTTVDLTVDQAW
>UniRef90_P08617_oligopeptide_60
PLKMEEKATYVHKKNDGTTVDLTVDQAWRGKGEGLPGMCGGALVSSNQSIQNAILG
>UniRef90_P08617_oligopeptide_61
RGKGEGLPGMCGGALVSSNQSIQNAILGIHVAGGNSILVAKLVTQEMFQNIDKKIE
>UniRef90_P08617_oligopeptide_62
IHVAGGNSILVAKLVTQEMFQNIDKKIESQRIMKVEFTQCSMNVVSKTLFRKSPIY
>UniRef90_P08617_oligopeptide_63
SQRIMKVEFTQCSMNVVSKTLFRKSPIYHHIDKTMINFPAAMPFSKAEIDPMAVML
>UniRef90_P08617_oligopeptide_64
HHIDKTMINFPAAMPFSKAEIDPMAVMLSKYSLPIVEEPEDYKEASIFYQNKIVGK
>UniRef90_P08617_oligopeptide_65
SKYSLPIVEEPEDYKEASIFYQNKIVGKTQLVDDFLDLDMAITGAPGIDAINMDSS
>UniRef90_P08617_oligopeptide_66
TQLVDDFLDLDMAITGAPGIDAINMDSSPGFPYVQEKLTKRDLIWLDENGLLLGVH
>UniRef90_P08617_oligopeptide_67
PGFPYVQEKLTKRDLIWLDENGLLLGVHPRLAQRILFNTVMMENCSDLDVVFTTCP
>UniRef90_P08617_oligopeptide_68
PRLAQRILFNTVMMENCSDLDVVFTTCPKDELRPLEKVLESKTRAIDACPLDYSIL
>UniRef90_P08617_oligopeptide_69
KDELRPLEKVLESKTRAIDACPLDYSILCRMYWGPAISYFHLNPGFHTGVAIGIDP
>UniRef90_P08617_oligopeptide_70
CRMYWGPAISYFHLNPGFHTGVAIGIDPDRQWDELFKTMIRFGDVGLDLDFSAFDA
>UniRef90_P08617_oligopeptide_71
DRQWDELFKTMIRFGDVGLDLDFSAFDASLSPFMIREAGRIMSELSGTPSHFGTAL
>UniRef90_P08617_oligopeptide_72
SLSPFMIREAGRIMSELSGTPSHFGTALINTIIYSKHLLYNCCYHVCGSMPSGSPC
>UniRef90_P08617_oligopeptide_73
INTIIYSKHLLYNCCYHVCGSMPSGSPCTALLNSIINNVNLYYVFSKIFGKSPVFF
>UniRef90_P08617_oligopeptide_74
TALLNSIINNVNLYYVFSKIFGKSPVFFCQALKILCYGDDVLIVFSRDVQIDNLDL
>UniRef90_P08617_oligopeptide_75
CQALKILCYGDDVLIVFSRDVQIDNLDLIGQKIVDEFKKLGMTATSADKNVPQLKP
>UniRef90_P08617_oligopeptide_76
IGQKIVDEFKKLGMTATSADKNVPQLKPVSELTFLKRSFNLVEDRIRPAISEKTIW
>UniRef90_P08617_oligopeptide_77
VSELTFLKRSFNLVEDRIRPAISEKTIWSLIAWQRSNAEFEQNLENAQWFAFMHGY
>UniRef90_P08617_oligopeptide_78
SLIAWQRSNAEFEQNLENAQWFAFMHGYEFYQKFYYFVQSCLEKEMIEYRLKSYDW
>UniRef90_P08617_oligopeptide_79
LENAQWFAFMHGYEFYQKFYYFVQSCLEKEMIEYRLKSYDWWRMRFYDQCFICDLS
>UniRef90_P08668_oligopeptide_1
MGIWKWLVMASLVWPVLTLRNVYDMKIECPHTVSFGENSVIGYVELPPVPLADTAQ
>UniRef90_P08668_oligopeptide_2
CPHTVSFGENSVIGYVELPPVPLADTAQMVPESSCNMDNHQSLNTITKYTQVSWRG
>UniRef90_P08668_oligopeptide_3
MVPESSCNMDNHQSLNTITKYTQVSWRGKADQSQSSQNSFETVSTEVDLKGTCVLK
>UniRef90_P08668_oligopeptide_4
KADQSQSSQNSFETVSTEVDLKGTCVLKHKMVEESYRSRKSVTCYDLSCNSTYCKP
>UniRef90_P08668_oligopeptide_5
HKMVEESYRSRKSVTCYDLSCNSTYCKPTLYMIVPIHACNMMKSCLIALGPYRVQV
>UniRef90_P08668_oligopeptide_6
TLYMIVPIHACNMMKSCLIALGPYRVQVVYERSYCMTGVLIEGKCFVPDQSVVSII
>UniRef90_P08668_oligopeptide_7
VYERSYCMTGVLIEGKCFVPDQSVVSIIKHGIFDIASVHIVCFFVAVKGNTYKIFE
>UniRef90_P08668_oligopeptide_8
KHGIFDIASVHIVCFFVAVKGNTYKIFEQVKKSFESTCNDTENKVQGYYICIVGGN
>UniRef90_P08668_oligopeptide_9
QVKKSFESTCNDTENKVQGYYICIVGGNSAPIYVPTLDDFRSMEAFTGIFRSPHGE
>UniRef90_P08668_oligopeptide_10
SAPIYVPTLDDFRSMEAFTGIFRSPHGEDHDLAGEEIASYSIVGPANAKVPHSASS
>UniRef90_P08668_oligopeptide_11
DHDLAGEEIASYSIVGPANAKVPHSASSDTLSLIAYSGIPSYSSLSILTSSTEAKH
>UniRef90_P08668_oligopeptide_12
DTLSLIAYSGIPSYSSLSILTSSTEAKHVFSPGLFPKLNHTNCDKSAIPLIWTGMI
>UniRef90_P08668_oligopeptide_13
VFSPGLFPKLNHTNCDKSAIPLIWTGMIDLPGYYEAVHPCTVFCVLSGPGASCEAF
>UniRef90_P08668_oligopeptide_14
DLPGYYEAVHPCTVFCVLSGPGASCEAFSEGGIFNITSPMCLVSKQNRFRLTEQQV
>UniRef90_P08668_oligopeptide_15
SEGGIFNITSPMCLVSKQNRFRLTEQQVNFVCQRVDMDIVVYCNGQRKVILTKTLV
>UniRef90_P08668_oligopeptide_16
NFVCQRVDMDIVVYCNGQRKVILTKTLVIGQCIYTITSLFSLLPGVAHSIAVELCV
>UniRef90_P08668_oligopeptide_17
IGQCIYTITSLFSLLPGVAHSIAVELCVPGFHGWATAALLVTFCFGWVLIPAITFI
>UniRef90_P08668_oligopeptide_18
PGFHGWATAALLVTFCFGWVLIPAITFIILTVLKFIANIFHTSNQENRLKSVLRKI
>UniRef90_P08668_oligopeptide_19
ILTVLKFIANIFHTSNQENRLKSVLRKIKEEFEKTKGSMVCDVCKYECETYKELKA
>UniRef90_P08668_oligopeptide_20
KEEFEKTKGSMVCDVCKYECETYKELKAHGVSCPQSQCPYCFTHCEPTEAAFQAHY
>UniRef90_P08668_oligopeptide_21
HGVSCPQSQCPYCFTHCEPTEAAFQAHYKVCQVTHRFRDDLKKTVTPQNFTPGCYR
>UniRef90_P08668_oligopeptide_22
KVCQVTHRFRDDLKKTVTPQNFTPGCYRTLNLFRYKSRCYIFTMWIFLLVLESILW
>UniRef90_P08668_oligopeptide_23
TLNLFRYKSRCYIFTMWIFLLVLESILWAASASETPLTPVWNDNAHGVGSVPMHTD
>UniRef90_P08668_oligopeptide_24
AASASETPLTPVWNDNAHGVGSVPMHTDLELDFSLTSSSKYTYRRKLTNPLEEAQS
>UniRef90_P08668_oligopeptide_25
LELDFSLTSSSKYTYRRKLTNPLEEAQSIDLHIEIEEQTIGVDVHALGHWFDGRLN
>UniRef90_P08668_oligopeptide_26
IDLHIEIEEQTIGVDVHALGHWFDGRLNLKTSFHCYGACTKYEYPWHTAKCHYERD
>UniRef90_P08668_oligopeptide_27
LKTSFHCYGACTKYEYPWHTAKCHYERDYQYETSWGCNPSDCPGVGTGCTACGLYL
>UniRef90_P08668_oligopeptide_28
YQYETSWGCNPSDCPGVGTGCTACGLYLDQLKPVGSAYKIITIRYSRRVCVQFGEE
>UniRef90_P08668_oligopeptide_29
DQLKPVGSAYKIITIRYSRRVCVQFGEENLCKIIDMNDCFVSRHVKVCIIGTVSKF
>UniRef90_P08668_oligopeptide_30
NLCKIIDMNDCFVSRHVKVCIIGTVSKFSQGDTLLFFGPLEGGGLIFKHWCTSTCQ
>UniRef90_P08668_oligopeptide_31
SQGDTLLFFGPLEGGGLIFKHWCTSTCQFGDPGDIMSPRDKGFLCPEFPGSFRKKC
>UniRef90_P08668_oligopeptide_32
FGDPGDIMSPRDKGFLCPEFPGSFRKKCNFATTPICEYDGNMVSGYKKVMATIDSF
>UniRef90_P08668_oligopeptide_33
NFATTPICEYDGNMVSGYKKVMATIDSFQSFNTSTMHFTDERIEWKDPDGMLRDHI
>UniRef90_P08668_oligopeptide_34
QSFNTSTMHFTDERIEWKDPDGMLRDHINILVTKDIDFDNLGENPCKIGLQTSSIE
>UniRef90_P08668_oligopeptide_35
NILVTKDIDFDNLGENPCKIGLQTSSIEGAWGSGVGFTLTCLVSLTECPTFLTSIK
>UniRef90_P08668_oligopeptide_36
GAWGSGVGFTLTCLVSLTECPTFLTSIKACDKAICYGAESVTLTRGQNTVKVSGKG
>UniRef90_P08668_oligopeptide_37
ACDKAICYGAESVTLTRGQNTVKVSGKGGHSGSTFRCCHGEDCSQIGLHAAAPHLD
>UniRef90_P08668_oligopeptide_38
GHSGSTFRCCHGEDCSQIGLHAAAPHLDKVNGISEIENSKVYDDGAPQCGIKCWFV
>UniRef90_P08668_oligopeptide_39
KVNGISEIENSKVYDDGAPQCGIKCWFVKSGEWISGIFSGNWIVLIVLCVFLLFSL
>UniRef90_P08668_oligopeptide_40
DGAPQCGIKCWFVKSGEWISGIFSGNWIVLIVLCVFLLFSLVLLSILCPVRKHKKS
>UniRef90_P08669_oligopeptide_1
MGQIVTFFQEVPHVIEEVMNIVLIALSVLAVLKGLYNFATCGLVGLVTFLLLCGRS
>UniRef90_P08669_oligopeptide_2
LAVLKGLYNFATCGLVGLVTFLLLCGRSCTTSLYKGVYELQTLELNMETLNMTMPL
>UniRef90_P08669_oligopeptide_3
CTTSLYKGVYELQTLELNMETLNMTMPLSCTKNNSHHYIMVGNETGLELTLTNTSI
>UniRef90_P08669_oligopeptide_4
SCTKNNSHHYIMVGNETGLELTLTNTSIINHKFCNLSDAHKKNLYDHALMSIISTF
>UniRef90_P08669_oligopeptide_5
INHKFCNLSDAHKKNLYDHALMSIISTFHLSIPNFNQYEAMSCDFNGGKISVQYNL
>UniRef90_P08669_oligopeptide_6
HLSIPNFNQYEAMSCDFNGGKISVQYNLSHSYAGDAANHCGTVANGVLQTFMRMAW
>UniRef90_P08669_oligopeptide_7
SHSYAGDAANHCGTVANGVLQTFMRMAWGGSYIALDSGRGNWDCIMTSYQYLIIQN
>UniRef90_P08669_oligopeptide_8
GGSYIALDSGRGNWDCIMTSYQYLIIQNTTWEDHCQFSRPSPIGYLGLLSQRTRDI
>UniRef90_P08669_oligopeptide_9
TTWEDHCQFSRPSPIGYLGLLSQRTRDIYISRRLLGTFTWTLSDSEGKDTPGGYCL
>UniRef90_P08669_oligopeptide_10
YISRRLLGTFTWTLSDSEGKDTPGGYCLTRWMLIEAELKCFGNTAVAKCNEKHDEE
>UniRef90_P08669_oligopeptide_11
TRWMLIEAELKCFGNTAVAKCNEKHDEEFCDMLRLFDFNKQAIQRLKAEAQMSIQL
>UniRef90_P08669_oligopeptide_12
FCDMLRLFDFNKQAIQRLKAEAQMSIQLINKAVNALINDQLIMKNHLRDIMGIPYC
>UniRef90_P08669_oligopeptide_13
INKAVNALINDQLIMKNHLRDIMGIPYCNYSKYWYLNHTTTGRTSLPKCWLVSNGS
>UniRef90_P08669_oligopeptide_14
NYSKYWYLNHTTTGRTSLPKCWLVSNGSYLNETHFSDDIEQQADNMITEMLQKEYM
>UniRef90_P08669_oligopeptide_15
YLNETHFSDDIEQQADNMITEMLQKEYMERQGKTPLGLVDLFVFSTSFYLISIFLH
>UniRef90_P08669_oligopeptide_16
ERQGKTPLGLVDLFVFSTSFYLISIFLHLVKIPTHRHIVGKSCPKPHRLNHMGICS
>UniRef90_P08669_oligopeptide_17
FSTSFYLISIFLHLVKIPTHRHIVGKSCPKPHRLNHMGICSCGLYKQPGVPVKWKR
>UniRef90_P08803_oligopeptide_1
MQSLEIVAIVELVVAAIIAIVVWTIVFIEYRKILRQRKIDRLIDRIREREEDNGNE
>UniRef90_P08803_oligopeptide_2
VFIEYRKILRQRKIDRLIDRIREREEDNGNESEGDQEELSALVEMGHHAPWNVDDL
>UniRef90_P08804_oligopeptide_1
RKVDRIIDRIRERAEDSGNESEGDQEELSALVEMGHDAPWDVNDL
>UniRef90_P08805_oligopeptide_1
MSILQIVAIVAIIVALILAIVVWTIVYIEYKRLLRQRKIDWLIDRIRERAEDSGNE
>UniRef90_P08805_oligopeptide_2
VYIEYKRLLRQRKIDWLIDRIRERAEDSGNESEGDTEELSTLVEMEPDNFRNDNDM
>UniRef90_P08806_oligopeptide_1
TIVFIEYRKIRKEKKIEYLIDRIRERAEDSGNESEGDTGELAKLVEMGDFDPWVGD
>UniRef90_P08806_oligopeptide_2
VFIEYRKIRKEKKIEYLIDRIRERAEDSGNESEGDTGELAKLVEMGDFDPWVGDNL
>UniRef90_P08807_oligopeptide_1
NQSERAEDSGNESDGDKDELSTLVEMGHHAPWDIDDM
>UniRef90_P08808_oligopeptide_1
ERAEDSGNESEGDHEELSALVDMGHDALWDVDDL
>UniRef90_P09245_oligopeptide_1
MTTVSCPANVITTTESDRIAGLFNIPAGIIPTGNVLSTIEVCAHRCIFDFFKQIRS
>UniRef90_P09245_oligopeptide_2
IIPTGNVLSTIEVCAHRCIFDFFKQIRSDDNSLYSAQFDILLGTYCNTLNFVRFLE
>UniRef90_P09245_oligopeptide_3
DDNSLYSAQFDILLGTYCNTLNFVRFLELGLSVACICTKFPELAYVRDGVIQFEVQ
>UniRef90_P09245_oligopeptide_4
LGLSVACICTKFPELAYVRDGVIQFEVQQPMIARDGPHPVDQPVHNYMVKRIHKRS
>UniRef90_P09245_oligopeptide_5
QPMIARDGPHPVDQPVHNYMVKRIHKRSLSAAFAIASEALSLLSNTYVDGTEIDSS
>UniRef90_P09245_oligopeptide_6
LSAAFAIASEALSLLSNTYVDGTEIDSSLRIRAIQQMARNLRTVLDSFERGTADQL
>UniRef90_P09245_oligopeptide_7
LRIRAIQQMARNLRTVLDSFERGTADQLLGVLLEKAPPLSLLSPINKFQPEGHLNR
>UniRef90_P09245_oligopeptide_8
LGVLLEKAPPLSLLSPINKFQPEGHLNRVARAALLSDLKRRVCADMFFMTRHAREP
>UniRef90_P09245_oligopeptide_9
VARAALLSDLKRRVCADMFFMTRHAREPRLISAYLSDMVSCTQPSVMVSRITHTNT
>UniRef90_P09245_oligopeptide_10
RLISAYLSDMVSCTQPSVMVSRITHTNTRGRQVDGVLVTTATLKRQLLQGILQIDD
>UniRef90_P09245_oligopeptide_11
RGRQVDGVLVTTATLKRQLLQGILQIDDTAADVPVTYGEMVLQGTNLVTALVMGKA
>UniRef90_P09245_oligopeptide_12
TAADVPVTYGEMVLQGTNLVTALVMGKAVRGMDDVARHLLDITDPNTLNIPSIPPQ
>UniRef90_P09245_oligopeptide_13
VRGMDDVARHLLDITDPNTLNIPSIPPQSNSDSTTAGLPVNARVPADLVIVGDKLV
>UniRef90_P09245_oligopeptide_14
SNSDSTTAGLPVNARVPADLVIVGDKLVFLEALERRVYQATRVAYPLIGNIDITFI
>UniRef90_P09245_oligopeptide_15
FLEALERRVYQATRVAYPLIGNIDITFIMPMGVFQANSMDRYTRHAGDFSTVSEQD
>UniRef90_P09245_oligopeptide_16
MPMGVFQANSMDRYTRHAGDFSTVSEQDPRQFPPQGIFFYNKDGILTQLTLRDAMG
>UniRef90_P09245_oligopeptide_17
PRQFPPQGIFFYNKDGILTQLTLRDAMGTICHSSLLDVEATLVALRQQHLDRQCYF
>UniRef90_P09245_oligopeptide_18
TICHSSLLDVEATLVALRQQHLDRQCYFGVYVAEGTEDTLDVQMGRFMETWADMMP
>UniRef90_P09245_oligopeptide_19
GVYVAEGTEDTLDVQMGRFMETWADMMPHHPHWVNEHLTILQFIAPSNPRLRFELN
>UniRef90_P09245_oligopeptide_20
HHPHWVNEHLTILQFIAPSNPRLRFELNPAFDFFVAPGDVDLPGPQRPPEAMPTVN
>UniRef90_P09245_oligopeptide_21
PAFDFFVAPGDVDLPGPQRPPEAMPTVNATLRIINGNIPVPLCPISFRDCRGTQLG
>UniRef90_P09245_oligopeptide_22
ATLRIINGNIPVPLCPISFRDCRGTQLGLGRHTMTPATIKAVKDTFEDRAYPTIFY
>UniRef90_P09245_oligopeptide_23
LGRHTMTPATIKAVKDTFEDRAYPTIFYMLEAVIHGNERNFCALLRLLTQCIRGYW
>UniRef90_P09245_oligopeptide_24
MLEAVIHGNERNFCALLRLLTQCIRGYWEQSHRVAFVNNFHMLMYITTYLGNGELP
>UniRef90_P09245_oligopeptide_25
EQSHRVAFVNNFHMLMYITTYLGNGELPEVCINIYRDLLQHVRALRQTITDFTIQG
>UniRef90_P09245_oligopeptide_26
EVCINIYRDLLQHVRALRQTITDFTIQGEGHNGETSEALNNILTDDTFIAPILWDC
>UniRef90_P09245_oligopeptide_27
EGHNGETSEALNNILTDDTFIAPILWDCDALIYRDEAARDRLPAIRVSGRNGYQAL
>UniRef90_P09245_oligopeptide_28
DALIYRDEAARDRLPAIRVSGRNGYQALHFVDMAGHNFQRRDNVLIHGRPVRGDTG
>UniRef90_P09245_oligopeptide_29
HFVDMAGHNFQRRDNVLIHGRPVRGDTGQGIPITPHHDREWGILSKIYYYIVIPAF
>UniRef90_P09245_oligopeptide_30
QGIPITPHHDREWGILSKIYYYIVIPAFSRGSCCTMGVRYDRLYPALQAVIVPEIP
>UniRef90_P09245_oligopeptide_31
SRGSCCTMGVRYDRLYPALQAVIVPEIPADEEAPTTPEDPRHPLHAHQLVPNSLNV
>UniRef90_P09245_oligopeptide_32
ADEEAPTTPEDPRHPLHAHQLVPNSLNVYFHNAHLTVDGDALLTLQELMGDMAERT
>UniRef90_P09245_oligopeptide_33
YFHNAHLTVDGDALLTLQELMGDMAERTTAILVSSAPDAGAATATTRNMRIYDGAL
>UniRef90_P09245_oligopeptide_34
TAILVSSAPDAGAATATTRNMRIYDGALYHGLIMMAYQAYDETIATGTFFYPVPVN
>UniRef90_P09245_oligopeptide_35
YHGLIMMAYQAYDETIATGTFFYPVPVNPLFACPEHLASLRGMTNARRVLAKMVPP
>UniRef90_P09245_oligopeptide_36
PLFACPEHLASLRGMTNARRVLAKMVPPIPPFLGANHHATIRQPVAYHVTHSKSDF
>UniRef90_P09245_oligopeptide_37
IPPFLGANHHATIRQPVAYHVTHSKSDFNTLTYSLLGGYFKFTPISLTHQLRTGFH
>UniRef90_P09245_oligopeptide_38
NTLTYSLLGGYFKFTPISLTHQLRTGFHPGIAFTVVRQDRFATEQLLYAERASESY
>UniRef90_P09245_oligopeptide_39
PGIAFTVVRQDRFATEQLLYAERASESYFVGQIQVHHHDAIGGVNFTLTQPRAHVD
>UniRef90_P09245_oligopeptide_40
FVGQIQVHHHDAIGGVNFTLTQPRAHVDLGVGYTAVCATAALRCPLTDMGNTAQNL
>UniRef90_P09245_oligopeptide_41
LGVGYTAVCATAALRCPLTDMGNTAQNLFFSRGGVPMLHDNVTESLRRITASGGRL
>UniRef90_P09245_oligopeptide_42
FFSRGGVPMLHDNVTESLRRITASGGRLNPTEPLPIFGGLRPATSAGIARGQASVC
>UniRef90_P09245_oligopeptide_43
NPTEPLPIFGGLRPATSAGIARGQASVCEFVAMPVSTDLQYFRTACNPRGRASGML
>UniRef90_P09245_oligopeptide_44
EFVAMPVSTDLQYFRTACNPRGRASGMLYMGDRDADIEAIMFDHTQSDVAYTDRAT
>UniRef90_P09245_oligopeptide_45
YMGDRDADIEAIMFDHTQSDVAYTDRATLNPWASQKHSYGDRLYNGTYNLTGASPI
>UniRef90_P09245_oligopeptide_46
LNPWASQKHSYGDRLYNGTYNLTGASPIYSPCFKFFTPAEVNTNCNTLDRLLMEAK
>UniRef90_P09245_oligopeptide_47
YSPCFKFFTPAEVNTNCNTLDRLLMEAKAVASQSSTDTEYQFKRPPGSTEMTQDPC
>UniRef90_P09245_oligopeptide_48
AVASQSSTDTEYQFKRPPGSTEMTQDPCGLFQEAYPPLCSSDAAMLRTAHAGETGA
>UniRef90_P09245_oligopeptide_49
QDPCGLFQEAYPPLCSSDAAMLRTAHAGETGADEVHLAQYLIRDASPLRGCLPLPR
>UniRef90_P09246_oligopeptide_1
MENTQKTVTVPTGPLGYVYACRVEDLDLEEISFLAARSTDSDLALLPLMRNLTVEK
>UniRef90_P09246_oligopeptide_2
EEISFLAARSTDSDLALLPLMRNLTVEKTFTSSLAVVSGARTTGLAGAGITLKLTT
>UniRef90_P09246_oligopeptide_3
TFTSSLAVVSGARTTGLAGAGITLKLTTSHFYPSVFVFHGGKHVLPSSAAPNLTRA
>UniRef90_P09246_oligopeptide_4
SHFYPSVFVFHGGKHVLPSSAAPNLTRACNAARERFGFSRCQGPPVDGAVETTGAE
>UniRef90_P09246_oligopeptide_5
CNAARERFGFSRCQGPPVDGAVETTGAEICTRLGLEPENTILYLVVTALFKEAVFM
>UniRef90_P09246_oligopeptide_6
ICTRLGLEPENTILYLVVTALFKEAVFMCNVFLHYGGLDIVHINHGDVIRIPLFPV
>UniRef90_P09246_oligopeptide_7
CNVFLHYGGLDIVHINHGDVIRIPLFPVQLFMPDVNRLVPDPFNTHHRSIGEGFVY
>UniRef90_P09246_oligopeptide_8
QLFMPDVNRLVPDPFNTHHRSIGEGFVYPTPFYNTGLCHLIHDCVIAPMAVALRVR
>UniRef90_P09246_oligopeptide_9
PTPFYNTGLCHLIHDCVIAPMAVALRVRNVTAVARGAAHLAFDENHEGAVLPPDIT
>UniRef90_P09246_oligopeptide_10
NVTAVARGAAHLAFDENHEGAVLPPDITYTYFQSSSSGTTTARGARRNDVNSTSKP
>UniRef90_P09246_oligopeptide_11
YTYFQSSSSGTTTARGARRNDVNSTSKPSPSGGFERRLASIMAADTALHAEVIFNT
>UniRef90_P09246_oligopeptide_12
SPSGGFERRLASIMAADTALHAEVIFNTGIYEETPTDIKEWPMFIGMEGTLPRLNA
>UniRef90_P09246_oligopeptide_13
GIYEETPTDIKEWPMFIGMEGTLPRLNALGSYTARVAGVIGAMVFSPNSALYLTEV
>UniRef90_P09246_oligopeptide_14
LGSYTARVAGVIGAMVFSPNSALYLTEVEDSGMTEAKDGGPGPSFNRFYQFAGPHL
>UniRef90_P09246_oligopeptide_15
EDSGMTEAKDGGPGPSFNRFYQFAGPHLAANPQTDRDGHVLSSQSTGSSNTEFSVD
>UniRef90_P09246_oligopeptide_16
AANPQTDRDGHVLSSQSTGSSNTEFSVDYLALICGFGAPLLARLLFYLERCDAGAF
>UniRef90_P09246_oligopeptide_17
YLALICGFGAPLLARLLFYLERCDAGAFTGGHGDALKYVTGTFDSEIPCSLCEKHT
>UniRef90_P09246_oligopeptide_18
TGGHGDALKYVTGTFDSEIPCSLCEKHTRPVCAHTTVHRLRQRMPRFGQATRQPIG
>UniRef90_P09246_oligopeptide_19
RPVCAHTTVHRLRQRMPRFGQATRQPIGVFGTMNSQYSDCDPLGNYAPYLILRKPG
>UniRef90_P09246_oligopeptide_20
VFGTMNSQYSDCDPLGNYAPYLILRKPGDQTEAAKATMQDTYRATLERLFIDLEQE
>UniRef90_P09246_oligopeptide_21
DQTEAAKATMQDTYRATLERLFIDLEQERLLDRGAPCSSEGLSSVIVDHPTFRRIL
>UniRef90_P09246_oligopeptide_22
RLLDRGAPCSSEGLSSVIVDHPTFRRILDTLRARIEQTTTQFMKVLVETRDYKIRE
>UniRef90_P09246_oligopeptide_23
DTLRARIEQTTTQFMKVLVETRDYKIREGLSEATHSMALTFDPYSGAFCPITNFLV
>UniRef90_P09246_oligopeptide_24
GLSEATHSMALTFDPYSGAFCPITNFLVKRTHLAVVQDLALSQCHCVFYGQQVEGR
>UniRef90_P09246_oligopeptide_25
KRTHLAVVQDLALSQCHCVFYGQQVEGRNFRNQFQPVLRRRFVDLFNGGFISTRSI
>UniRef90_P09246_oligopeptide_26
NFRNQFQPVLRRRFVDLFNGGFISTRSITVTLSEGPVSAPNPTLGQDAPAGRTFDG
>UniRef90_P09246_oligopeptide_27
TVTLSEGPVSAPNPTLGQDAPAGRTFDGDLARVSVEVIRDIRVKNRVVFSGNCTNL
>UniRef90_P09246_oligopeptide_28
DLARVSVEVIRDIRVKNRVVFSGNCTNLSEAARARLVGLASAYQRQEKRVDMLHGA
>UniRef90_P09246_oligopeptide_29
SEAARARLVGLASAYQRQEKRVDMLHGALGFLLKQFHGLLFPRGMPPNSKSPNPQW
>UniRef90_P09246_oligopeptide_30
LGFLLKQFHGLLFPRGMPPNSKSPNPQWFWTLLQRNQMPADKLTHEEITTIAAVKR
>UniRef90_P09246_oligopeptide_31
FWTLLQRNQMPADKLTHEEITTIAAVKRFTEEYAAINFINLPPTCIGELAQFYMAN
>UniRef90_P09246_oligopeptide_32
FTEEYAAINFINLPPTCIGELAQFYMANLILKYCDHSQYLINTLTSIITGARRPRD
>UniRef90_P09246_oligopeptide_33
LILKYCDHSQYLINTLTSIITGARRPRDPSSVLHWIRKDVTSAADIETQAKALLEK
>UniRef90_P09246_oligopeptide_34
PSSVLHWIRKDVTSAADIETQAKALLEKTENLPELWTTAFTSTHLVRAAMNQRPMV
>UniRef90_P09246_oligopeptide_35
TENLPELWTTAFTSTHLVRAAMNQRPMVVLGISISKYHGAAGNNRVFQAGNWSGLN
>UniRef90_P09246_oligopeptide_36
VLGISISKYHGAAGNNRVFQAGNWSGLNGGKNVCPLFTFDRTRRFIIACPRGGFIC
>UniRef90_P09246_oligopeptide_37
GGKNVCPLFTFDRTRRFIIACPRGGFICPVTGPSSGNRETTLSDQVRGIIVSGGAM
>UniRef90_P09246_oligopeptide_38
PVTGPSSGNRETTLSDQVRGIIVSGGAMVQLAIYATVVRAVGARAQHMAFDDWLSL
>UniRef90_P09246_oligopeptide_39
VQLAIYATVVRAVGARAQHMAFDDWLSLTDDEFLARDLEELHDQIIQTLETPWTVE
>UniRef90_P09246_oligopeptide_40
TDDEFLARDLEELHDQIIQTLETPWTVEGALEAVKILDEKTTAGDGETPTNLAFNF
>UniRef90_P09246_oligopeptide_41
GALEAVKILDEKTTAGDGETPTNLAFNFDSCEPSHDTTSNVLNISGSNISGSTVPG
>UniRef90_P09246_oligopeptide_42
DSCEPSHDTTSNVLNISGSNISGSTVPGLKRPPEDDELFDLSGIPIKHGNITMEMI
>UniRef90_P09247_oligopeptide_1
MDQKDCSHFFYRPECPDINNLRALSISNRWLESDFIIEDDYQYLDCLTEDELIFYR
>UniRef90_P09247_oligopeptide_2
RWLESDFIIEDDYQYLDCLTEDELIFYRFIFTFLSAADDLVNVNLGSLTQLFSQKD
>UniRef90_P09247_oligopeptide_3
FIFTFLSAADDLVNVNLGSLTQLFSQKDIHHYYIEQECIEVVHARVYSQIQLMLFR
>UniRef90_P09247_oligopeptide_4
IHHYYIEQECIEVVHARVYSQIQLMLFRGDESLRVQYVNVTINNPSIQQKVQWLEE
>UniRef90_P09247_oligopeptide_5
GDESLRVQYVNVTINNPSIQQKVQWLEEKVRDNPSVAEKYILMILIEGIFFVSSFA
>UniRef90_P09247_oligopeptide_6
KVRDNPSVAEKYILMILIEGIFFVSSFAAIAYLRNNGLFVVTCQFNDLISRDEAIH
>UniRef90_P09247_oligopeptide_7
AIAYLRNNGLFVVTCQFNDLISRDEAIHTSASCCIYNNYVPEKPAITRIHQLFSEA
>UniRef90_P09247_oligopeptide_8
TSASCCIYNNYVPEKPAITRIHQLFSEAVEIECAFLKSHAPKTRLVNVDAITQYVK
>UniRef90_P09247_oligopeptide_9
VEIECAFLKSHAPKTRLVNVDAITQYVKFSADRLLSAINVPKLFNTPPPDSDFPLA
>UniRef90_P09247_oligopeptide_10
VKFSADRLLSAINVPKLFNTPPPDSDFPLAFMIADKNTNFFERHSTSYAGTVINDL
>UniRef90_P09248_oligopeptide_1
MEFKRIFNTVHDIINRLCQHGYKEYIIPPESTTPVELMEYISTIVSKLKAVTRQDE
>UniRef90_P09248_oligopeptide_2
PESTTPVELMEYISTIVSKLKAVTRQDERVYRCCGELIHCRINLRSVSMETWLTSP
>UniRef90_P09248_oligopeptide_3
RVYRCCGELIHCRINLRSVSMETWLTSPILCLTPRVRQAIEGRRDEIRRAILEPFL
>UniRef90_P09248_oligopeptide_4
ILCLTPRVRQAIEGRRDEIRRAILEPFLKDQYPALATLGLQSALKYEDFYLTKLEE
>UniRef90_P09248_oligopeptide_5
KDQYPALATLGLQSALKYEDFYLTKLEEGKLESLCQFFLRLAATVTTEIVNLPKIA
>UniRef90_P09248_oligopeptide_6
GKLESLCQFFLRLAATVTTEIVNLPKIATLIPGINDGYTWTDVCRVFFTALACQKI
>UniRef90_P09248_oligopeptide_7
TLIPGINDGYTWTDVCRVFFTALACQKIVPATPVMMFLGRETGATASCYLMDPESI
>UniRef90_P09248_oligopeptide_8
VPATPVMMFLGRETGATASCYLMDPESITVGRAVRAITGDVGTVLQSRGGVGISLQ
>UniRef90_P09248_oligopeptide_9
TVGRAVRAITGDVGTVLQSRGGVGISLQSLNLIPTENQTKGLLAVLKLLDCMVMAI
>UniRef90_P09248_oligopeptide_10
SLNLIPTENQTKGLLAVLKLLDCMVMAINSDCERPTGVCVYIEPWHVDLQTVLATR
>UniRef90_P09248_oligopeptide_11
NSDCERPTGVCVYIEPWHVDLQTVLATRGMLVRDEIFRCDNIFCCLWTPDLFFERY
>UniRef90_P09248_oligopeptide_12
GMLVRDEIFRCDNIFCCLWTPDLFFERYLSYLKGASNVQWTLFDNRADILRTLHGE
>UniRef90_P09248_oligopeptide_13
LSYLKGASNVQWTLFDNRADILRTLHGEAFTSTYLRLEREGLGVSSVPIQDIAFTI
>UniRef90_P09248_oligopeptide_14
AFTSTYLRLEREGLGVSSVPIQDIAFTIIRSAAVTGSPFLMFKDACNRNYHMNTQG
>UniRef90_P09248_oligopeptide_15
IRSAAVTGSPFLMFKDACNRNYHMNTQGNAITGSNLCTEIVQKADAHQHGVCNLAS
>UniRef90_P09248_oligopeptide_16
NAITGSNLCTEIVQKADAHQHGVCNLASINLTTCLSKGPVSFNLNDLQLTARTTVI
>UniRef90_P09248_oligopeptide_17
INLTTCLSKGPVSFNLNDLQLTARTTVIFLNGVLAAGNFPCKKSCKGVKNNRSLGI
>UniRef90_P09248_oligopeptide_18
FLNGVLAAGNFPCKKSCKGVKNNRSLGIGIQGLHTTCLRLGFDLTSQPARRLNVQI
>UniRef90_P09248_oligopeptide_19
GIQGLHTTCLRLGFDLTSQPARRLNVQIAELMLYETMKTSMEMCKIGGLAPFKGFT
>UniRef90_P09248_oligopeptide_20
AELMLYETMKTSMEMCKIGGLAPFKGFTESKYAKGWLHQDGFSTISYLDLPWCTLR
>UniRef90_P09248_oligopeptide_21
ESKYAKGWLHQDGFSTISYLDLPWCTLRDDICAYGLYNSQFLALMPTVSSAQVTEC
>UniRef90_P09248_oligopeptide_22
DDICAYGLYNSQFLALMPTVSSAQVTECSEGFSPIYNNMFSKVTTSGELLRPNLDL
>UniRef90_P09248_oligopeptide_23
SEGFSPIYNNMFSKVTTSGELLRPNLDLMDELRDMYSCEEKRLEVINILEKNQWSV
>UniRef90_P09248_oligopeptide_24
MDELRDMYSCEEKRLEVINILEKNQWSVIRSFGCLSNSHPLLKYKTAFEYEQEDLV
>UniRef90_P09248_oligopeptide_25
IRSFGCLSNSHPLLKYKTAFEYEQEDLVDMCAERAPFIDQSQSMTLFIEERPDGTI
>UniRef90_P09248_oligopeptide_26
DMCAERAPFIDQSQSMTLFIEERPDGTIPASKIMNLLIRAYKAGLKTGMYYCKIRK
>UniRef90_P09248_oligopeptide_27
IEERPDGTIPASKIMNLLIRAYKAGLKTGMYYCKIRKATNSGLFAGGELTCTSCAL
>UniRef90_P09249_oligopeptide_1
MGDLSCWTKVPGFTLTGELQYLKQVDDILRYGVRKRDRTGIGTLSLFGMQARYNLR
>UniRef90_P09249_oligopeptide_2
LRYGVRKRDRTGIGTLSLFGMQARYNLRNEFPLLTTKRVFWRAVVEELLWFIRGST
>UniRef90_P09249_oligopeptide_3
NEFPLLTTKRVFWRAVVEELLWFIRGSTDSKELAAKDIHIWDIYGSSKFLNRNGFH
>UniRef90_P09249_oligopeptide_4
DSKELAAKDIHIWDIYGSSKFLNRNGFHKRHTGDLGPIYGFQWRHFGAEYKDCQSN
>UniRef90_P09249_oligopeptide_5
KRHTGDLGPIYGFQWRHFGAEYKDCQSNYLQQGIDQLQTVIDTIKTNPESRRMIIS
>UniRef90_P09249_oligopeptide_6
YLQQGIDQLQTVIDTIKTNPESRRMIISSWNPKDIPLMVLPPCHTLCQFYVANGEL
>UniRef90_P09249_oligopeptide_7
SWNPKDIPLMVLPPCHTLCQFYVANGELSCQVYQRSGDMGLGVPFNIAGYALLTYI
>UniRef90_P09249_oligopeptide_8
SCQVYQRSGDMGLGVPFNIAGYALLTYIVAHVTGLKTGDLIHTMGDAHIYLNHIDA
>UniRef90_P09249_oligopeptide_9
VAHVTGLKTGDLIHTMGDAHIYLNHIDALKVQLARSPKPFPCLKIIRNVTDINDFK
>UniRef90_P09249_oligopeptide_10
YLNHIDALKVQLARSPKPFPCLKIIRNVTDINDFKWDDFQLDGYNPHPPLKMEMAL
>UniRef90_P09250_oligopeptide_1
MSTDKTDVKMGVLRIYLDGAYGIGKTTAAEEFLHHFAITPNRILLIGEPLSYWRNL
>UniRef90_P09250_oligopeptide_2
AEEFLHHFAITPNRILLIGEPLSYWRNLAGEDAICGIYGTQTRRLNGDVSPEDAQR
>UniRef90_P09250_oligopeptide_3
AGEDAICGIYGTQTRRLNGDVSPEDAQRLTAHFQSLFCSPHAIMHAKISALMDTST
>UniRef90_P09250_oligopeptide_4
LTAHFQSLFCSPHAIMHAKISALMDTSTSDLVQVNKEPYKIMLSDRHPIASTICFP
>UniRef90_P09250_oligopeptide_5
SDLVQVNKEPYKIMLSDRHPIASTICFPLSRYLVGDMSPAALPGLLFTLPAEPPGT
>UniRef90_P09250_oligopeptide_6
LSRYLVGDMSPAALPGLLFTLPAEPPGTNLVVCTVSLPSHLSRVSKRARPGETVNL
>UniRef90_P09250_oligopeptide_7
NLVVCTVSLPSHLSRVSKRARPGETVNLPFVMVLRNVYIMLINTIIFLKTNNWHAG
>UniRef90_P09250_oligopeptide_8
PFVMVLRNVYIMLINTIIFLKTNNWHAGWNTLSFCNDVFKQKLQKSECIKLREVPG
>UniRef90_P09250_oligopeptide_9
WNTLSFCNDVFKQKLQKSECIKLREVPGIEDTLFAVLKLPELCGEFGNILPLWAWG
>UniRef90_P09250_oligopeptide_10
IEDTLFAVLKLPELCGEFGNILPLWAWGMETLSNCSRSMSPFVLSLEQTPQHAAQE
>UniRef90_P09250_oligopeptide_11
METLSNCSRSMSPFVLSLEQTPQHAAQELKTLLPQMTPANMSSGAWNILKELVNAV
>UniRef90_P09250_oligopeptide_12
NCSRSMSPFVLSLEQTPQHAAQELKTLLPQMTPANMSSGAWNILKELVNAVQDNTS
>UniRef90_P09251_oligopeptide_1
MNDVDATDTFVGQGKFRGAISTSPSHIMQTCGFIQQMFPVEMSPGIESEDDPNYDV
>UniRef90_P09251_oligopeptide_2
QTCGFIQQMFPVEMSPGIESEDDPNYDVNMDIQSFNIFDGVHETEAEASVALCAEA
```
