## Supplementary Data 1 for "Viral Burden: New insights into Estimating IgG Recognition Across Human Populations" (part 2 of 5)

```
>UniRef90_P09251_oligopeptide_3
NMDIQSFNIFDGVHETEAEASVALCAEARVGINKAGFVILKTFTPGAEGFAFACMD
>UniRef90_P09251_oligopeptide_4
RVGINKAGFVILKTFTPGAEGFAFACMDSKTCEHVVIKAGQRQGTATEATVLRALT
>UniRef90_P09251_oligopeptide_5
SKTCEHVVIKAGQRQGTATEATVLRALTHPSVVQLKGTFTYNKMTCLILPRYRTDL
>UniRef90_P09251_oligopeptide_6
HPSVVQLKGTFTYNKMTCLILPRYRTDLYCYLAAKRNLPICDILAIQRSVLRALQY
>UniRef90_P09251_oligopeptide_7
YCYLAAKRNLPICDILAIQRSVLRALQYLHNNSIIHRDIKSENIFINHPGDVCVGD
>UniRef90_P09251_oligopeptide_8
LHNNSIIHRDIKSENIFINHPGDVCVGDFGAACFPVDINANRYYGWAGTIATNSPE
>UniRef90_P09251_oligopeptide_9
FGAACFPVDINANRYYGWAGTIATNSPELLARDPYGPAVDIWSAGIVLFEMATGQN
>UniRef90_P09251_oligopeptide_10
LLARDPYGPAVDIWSAGIVLFEMATGQNSLFERDGLDGNCDSERQIKLIIRRSGTH
>UniRef90_P09251_oligopeptide_11
SLFERDGLDGNCDSERQIKLIIRRSGTHPNEFPINPTSNLRRQYIGLAKRSSRKPG
>UniRef90_P09251_oligopeptide_12
PNEFPINPTSNLRRQYIGLAKRSSRKPGSRPLWTNLYELPIDLEYLICKMLSFDAR
>UniRef90_P09251_oligopeptide_13
SRPLWTNLYELPIDLEYLICKMLSFDARHRPSAEVLLNHSVFQTLPDPYPNPMEVG
>UniRef90_P09251_oligopeptide_14
RPLWTNLYELPIDLEYLICKMLSFDARHRPSAEVLLNHSVFQTLPDPYPNPMEVGD
>UniRef90_P09255_oligopeptide_1
MFCTSPATRGDSSESKPGASVDVNGKMEYGSAPGPLNGRDTSRGPGAFCTPGWEIH
>UniRef90_P09255_oligopeptide_2
YGSAPGPLNGRDTSRGPGAFCTPGWEIHPARLVEDINRVFLCIAQSSGRVTRDSRR
>UniRef90_P09255_oligopeptide_3
PARLVEDINRVFLCIAQSSGRVTRDSRRLRRICLDFYLMGRTRQRPTLACWEELLQ
>UniRef90_P09255_oligopeptide_4
LRRICLDFYLMGRTRQRPTLACWEELLQLQPTQTQCLRATLMEVSHRPPRGEDGFI
>UniRef90_P09255_oligopeptide_5
LQPTQTQCLRATLMEVSHRPPRGEDGFIEAPNVPLHRSALECDVSDDGGEDDSDDD
>UniRef90_P09255_oligopeptide_6
EAPNVPLHRSALECDVSDDGGEDDSDDDGSTPSDVIEFRDSDAESSDGEDFIVEEE
>UniRef90_P09255_oligopeptide_7
GSTPSDVIEFRDSDAESSDGEDFIVEEESEESTDSCEPDGVPGDCYRDGDGCNTPS
>UniRef90_P09255_oligopeptide_8
SEESTDSCEPDGVPGDCYRDGDGCNTPSPKRPQRAIERYAGAETAEYTAAKALTAL
>UniRef90_P09255_oligopeptide_9
PSPKRPQRAIERYAGAETAEYTAAKALTALGEGGVDWKRRRHEAPRRHDIPPPHGV
>UniRef90_P09256_oligopeptide_1
MSKKTFPSFKFRGGCFNLLFKGSVDVSIKTRMKRIQINLILTIACIQLSTESQPTP
>UniRef90_P09256_oligopeptide_2
KTRMKRIQINLILTIACIQLSTESQPTPVSITELYTSAATRKPDPAVAPTSAASRK
>UniRef90_P09256_oligopeptide_3
VSITELYTSAATRKPDPAVAPTSAASRKPDPAVAPTSAASRKPDPAVAPTSAASRK
>UniRef90_P09256_oligopeptide_4
PDPAVAPTSAASRKPDPAVAPTSAASRKPDPAVAPTSAATRKPDPAVAPTSAASRK
>UniRef90_P09256_oligopeptide_5
PDPAVAPTSAATRKPDPAVAPTSAASRKPDPAVAPTSAATRKPDPAVAPTSAASRK
>UniRef90_P09256_oligopeptide_6
PDPAVAPTSAATRKPDPAVAPTSAASRKPDPAANTQHSQPPFLYENIQCVHGGIQS
>UniRef90_P09256_oligopeptide_7
PDPAANTQHSQPPFLYENIQCVHGGIQSIPYFHTFIMPCYMRLTTGQQAAFKQQQK
>UniRef90_P09256_oligopeptide_8
IPYFHTFIMPCYMRLTTGQQAAFKQQQKTYEQYSLDPEGSNITRWKSLIRPDLHIE
>UniRef90_P09256_oligopeptide_9
TYEQYSLDPEGSNITRWKSLIRPDLHIEVWFTRHLIDPHRQLGNALIRMPDLPVML
>UniRef90_P09256_oligopeptide_10
VWFTRHLIDPHRQLGNALIRMPDLPVMLYSNSADLNLINNPEIFTHAKENYVIPDV
>UniRef90_P09256_oligopeptide_11
YSNSADLNLINNPEIFTHAKENYVIPDVKTTSDFSVTILSMDATTEGTYIWRVVNT
>UniRef90_P09256_oligopeptide_12
KTTSDFSVTILSMDATTEGTYIWRVVNTKTKNVISEHSITVTTYYRPNITVVGDPV
>UniRef90_P09256_oligopeptide_13
KTKNVISEHSITVTTYYRPNITVVGDPVLTGQTYAAYCNVSKYYPPHSVRVRWTSR
>UniRef90_P09256_oligopeptide_14
LTGQTYAAYCNVSKYYPPHSVRVRWTSRFGNIGKNFITDAIQEYANGLFSYVSAVR
>UniRef90_P09256_oligopeptide_15
FGNIGKNFITDAIQEYANGLFSYVSAVRIPQQKQMDYPPPAIQCNVLWIRDGVSNM
>UniRef90_P09256_oligopeptide_16
IPQQKQMDYPPPAIQCNVLWIRDGVSNMKYSAVVTPDVYPFPNVSIGIIDGHIVCT
>UniRef90_P09256_oligopeptide_17
KYSAVVTPDVYPFPNVSIGIIDGHIVCTAKCVPRGVVHFVWWVNDSPINHENSEIT
>UniRef90_P09256_oligopeptide_18
AKCVPRGVVHFVWWVNDSPINHENSEITGVCDQNKRFVNMQSSCPTSELDGPITYS
>UniRef90_P09256_oligopeptide_19
GVCDQNKRFVNMQSSCPTSELDGPITYSCHLDGYPKKFPPFSAVYTYDASTYATTF
>UniRef90_P09256_oligopeptide_20
CHLDGYPKKFPPFSAVYTYDASTYATTFSVVAVIIGVISILGTLGLIAVIATLCIR
>UniRef90_P09256_oligopeptide_21
DGYPKKFPPFSAVYTYDASTYATTFSVVAVIIGVISILGTLGLIAVIATLCIRCCS
>UniRef90_P09257_oligopeptide_1
MSPCGYYSKWRNRDRPEYRRNLRFRRFFSSIHPNAAAGSGFNGPGVFITSVTGVWL
>UniRef90_P09257_oligopeptide_2
SSIHPNAAAGSGFNGPGVFITSVTGVWLCFLCIFSMFVTAVVSVSPSSFYESLQVE
>UniRef90_P09257_oligopeptide_3
CFLCIFSMFVTAVVSVSPSSFYESLQVEPTQSEDITRSAHLGDGDEIREAIHKSQD
>UniRef90_P09257_oligopeptide_4
PTQSEDITRSAHLGDGDEIREAIHKSQDAETKPTFYVCPPPTGSTIVRLEPTRTCP
>UniRef90_P09257_oligopeptide_5
AETKPTFYVCPPPTGSTIVRLEPTRTCPDYHLGKNFTEGIAVVYKENIAAYKFKAT
>UniRef90_P09257_oligopeptide_6
DYHLGKNFTEGIAVVYKENIAAYKFKATVYYKDVIVSTAWAGSSYTQITNRYADRV
>UniRef90_P09257_oligopeptide_7
VYYKDVIVSTAWAGSSYTQITNRYADRVPIPVSEITDTIDKFGKCSSKATYVRNNH
>UniRef90_P09257_oligopeptide_8
PIPVSEITDTIDKFGKCSSKATYVRNNHKVEAFNEDKNPQDMPLIASKYNSVGSKA
>UniRef90_P09257_oligopeptide_9
KVEAFNEDKNPQDMPLIASKYNSVGSKAWHTTNDTYMVAGTPGTYRTGTSVNCIIE
>UniRef90_P09257_oligopeptide_10
WHTTNDTYMVAGTPGTYRTGTSVNCIIEEVEARSIFPYDSFGLSTGDIIYMSPFFG
>UniRef90_P09257_oligopeptide_11
EVEARSIFPYDSFGLSTGDIIYMSPFFGLRDGAYREHSNYAMDRFHQFEGYRQRDL
>UniRef90_P09257_oligopeptide_12
LRDGAYREHSNYAMDRFHQFEGYRQRDLDTRALLEPAARNFLVTPHLTVGWNWKPK
>UniRef90_P09257_oligopeptide_13
DTRALLEPAARNFLVTPHLTVGWNWKPKRTEVCSLVKWREVEDVVRDEYAHNFRFT
>UniRef90_P09257_oligopeptide_14
RTEVCSLVKWREVEDVVRDEYAHNFRFTMKTLSTTFISETNEFNLNQIHLSQCVKE
>UniRef90_P09257_oligopeptide_15
MKTLSTTFISETNEFNLNQIHLSQCVKEEARAIINRIYTTRYNSSHVRTGDIQTYL
>UniRef90_P09257_oligopeptide_16
EARAIINRIYTTRYNSSHVRTGDIQTYLARGGFVVVFQPLLSNSLARLYLQELVRE
>UniRef90_P09257_oligopeptide_17
ARGGFVVVFQPLLSNSLARLYLQELVRENTNHSPQKHPTRNTRSRRSVPVELRANR
>UniRef90_P09257_oligopeptide_18
NTNHSPQKHPTRNTRSRRSVPVELRANRTITTTSSVEFAMLQFTYDHIQEHVNEML
>UniRef90_P09257_oligopeptide_19
TITTTSSVEFAMLQFTYDHIQEHVNEMLARISSSWCQLQNRERALWSGLFPINPSA
>UniRef90_P09257_oligopeptide_20
ARISSSWCQLQNRERALWSGLFPINPSALASTILDQRVKARILGDVISVSNCPELG
>UniRef90_P09257_oligopeptide_21
LASTILDQRVKARILGDVISVSNCPELGSDTRIILQNSMRVSGSTTRCYSRPLISI
>UniRef90_P09257_oligopeptide_22
SDTRIILQNSMRVSGSTTRCYSRPLISIVSLNGSGTVEGQLGTDNELIMSRDLLEP
>UniRef90_P09257_oligopeptide_23
VSLNGSGTVEGQLGTDNELIMSRDLLEPCVANHKRYFLFGHHYVYYEDYRYVREIA
>UniRef90_P09257_oligopeptide_24
CVANHKRYFLFGHHYVYYEDYRYVREIAVHDVGMISTYVDLNLTLLKDREFMPLQV
>UniRef90_P09257_oligopeptide_25
VHDVGMISTYVDLNLTLLKDREFMPLQVYTRDELRDTGLLDYSEIQRRNQMHSLRF
>UniRef90_P09257_oligopeptide_26
YTRDELRDTGLLDYSEIQRRNQMHSLRFYDIDKVVQYDSGTAIMQGMAQFFQGLGT
>UniRef90_P09257_oligopeptide_27
YDIDKVVQYDSGTAIMQGMAQFFQGLGTAGQAVGHVVLGATGALLSTVHGFTTFLS
>UniRef90_P09257_oligopeptide_28
AGQAVGHVVLGATGALLSTVHGFTTFLSNPFGALAVGLLVLAGLVAAFFAYRYVLK
>UniRef90_P09257_oligopeptide_29
NPFGALAVGLLVLAGLVAAFFAYRYVLKLKTSPMKALYPLTTKGLKQLPEGMDPFA
>UniRef90_P09257_oligopeptide_30
LKTSPMKALYPLTTKGLKQLPEGMDPFAEKPNATDTPIEEIGDSQNTEPSVNSGFD
>UniRef90_P09257_oligopeptide_31
EKPNATDTPIEEIGDSQNTEPSVNSGFDPDKFREAQEMIKYMTLVSAAERQESKAR
>UniRef90_P09257_oligopeptide_32
PDKFREAQEMIKYMTLVSAAERQESKARKKNKTSALLTSRLTGLALRNRRGYSRVR
>UniRef90_P09257_oligopeptide_33
QEMIKYMTLVSAAERQESKARKKNKTSALLTSRLTGLALRNRRGYSRVRTENVTGV
>UniRef90_P09258_oligopeptide_1
MFLIQCLISAVIFYIQVTNALIFKGDHVSLQVNSSLTSILIPMQNDNYTEIKGQLV
>UniRef90_P09258_oligopeptide_2
SLQVNSSLTSILIPMQNDNYTEIKGQLVFIGEQLPTGTNYSGTLELLYADTVAFCF
>UniRef90_P09258_oligopeptide_3
FIGEQLPTGTNYSGTLELLYADTVAFCFRSVQVIRYDGCPRIRTSAFISCRYKHSW
>UniRef90_P09258_oligopeptide_4
RSVQVIRYDGCPRIRTSAFISCRYKHSWHYGNSTDRISTEPDAGVMLKITKPGIND
>UniRef90_P09258_oligopeptide_5
HYGNSTDRISTEPDAGVMLKITKPGINDAGVYVLLVRLDHSRSTDGFILGVNVYTA
>UniRef90_P09258_oligopeptide_6
AGVYVLLVRLDHSRSTDGFILGVNVYTAGSHHNIHGVIYTSPSLQNGYSTRALFQQ
>UniRef90_P09258_oligopeptide_7
GSHHNIHGVIYTSPSLQNGYSTRALFQQARLCDLPATPKGSGTSLFQHMLDLRAGK
>UniRef90_P09258_oligopeptide_8
ARLCDLPATPKGSGTSLFQHMLDLRAGKSLEDNPWLHEDVVTTETKSVVKEGIENH
>UniRef90_P09258_oligopeptide_9
SLEDNPWLHEDVVTTETKSVVKEGIENHVYPTDMSTLPEKSLNDPPENLLIIIPIV
>UniRef90_P09258_oligopeptide_10
VYPTDMSTLPEKSLNDPPENLLIIIPIVASVMILTAMVIVIVISVKRRRIKKHPIY
>UniRef90_P09258_oligopeptide_11
ASVMILTAMVIVIVISVKRRRIKKHPIYRPNTKTRRGIQNATPESDVMLEAAIAQL
>UniRef90_P09258_oligopeptide_12
RRRIKKHPIYRPNTKTRRGIQNATPESDVMLEAAIAQLATIREESPPHSVVNPFVK
>UniRef90_P09260_oligopeptide_1
MFALVLAVVILPLWTTANKSYVTPTPATRSIGHMSALLREYSDRNMSLKLEAFYPT
>UniRef90_P09260_oligopeptide_2
RSIGHMSALLREYSDRNMSLKLEAFYPTGFDEELIKSLHWGNDRKHVFLVIVKVNP
>UniRef90_P09260_oligopeptide_3
GFDEELIKSLHWGNDRKHVFLVIVKVNPTTHEGDVGLVIFPKYLLSPYHFKAEHRA
>UniRef90_P09260_oligopeptide_4
TTHEGDVGLVIFPKYLLSPYHFKAEHRAPFPAGRFGFLSHPVTPDVSFFDSSFAPY
>UniRef90_P09260_oligopeptide_5
PFPAGRFGFLSHPVTPDVSFFDSSFAPYLTTQHLVAFTTFPPNPLVWHLERAETAA
>UniRef90_P09260_oligopeptide_6
LTTQHLVAFTTFPPNPLVWHLERAETAATAERPFGVSLLPARPTVPKNTILEHKAH
>UniRef90_P09260_oligopeptide_7
TAERPFGVSLLPARPTVPKNTILEHKAHFATWDALARHTFFSAEAIITNSTLRIHV
>UniRef90_P09260_oligopeptide_8
FATWDALARHTFFSAEAIITNSTLRIHVPLFGSVWPIRYWATGSVLLTSDSGRVEV
>UniRef90_P09260_oligopeptide_9
PLFGSVWPIRYWATGSVLLTSDSGRVEVNIGVGFMSSLISLSSGPPIELIVVPHTV
>UniRef90_P09260_oligopeptide_10
NIGVGFMSSLISLSSGPPIELIVVPHTVKLNAVTSDTTWFQLNPPGPDPGPSYRVY
>UniRef90_P09260_oligopeptide_11
KLNAVTSDTTWFQLNPPGPDPGPSYRVYLLGRGLDMNFSKHATVDICAYPEESLDY
>UniRef90_P09260_oligopeptide_12
LLGRGLDMNFSKHATVDICAYPEESLDYRYHLSMAHTEALRMTTKADQHDINEESY
>UniRef90_P09260_oligopeptide_13
RYHLSMAHTEALRMTTKADQHDINEESYYHIAARIATSIFALSEMGRTTEYFLLDE
>UniRef90_P09260_oligopeptide_14
YHIAARIATSIFALSEMGRTTEYFLLDEIVDVQYQLKFLNYILMRIGAGAHPNTIS
>UniRef90_P09260_oligopeptide_15
IVDVQYQLKFLNYILMRIGAGAHPNTISGTSDLIFADPSQLHDELSLLFGQVKPAN
>UniRef90_P09260_oligopeptide_16
GTSDLIFADPSQLHDELSLLFGQVKPANVDYFISYDEARDQLKTAYALSRGQDHVN
>UniRef90_P09260_oligopeptide_17
VDYFISYDEARDQLKTAYALSRGQDHVNALSLARRVIMSIYKGLLVKQNLNATERQ
>UniRef90_P09260_oligopeptide_18
ALSLARRVIMSIYKGLLVKQNLNATERQALFFASMILLNFREGLENSSRVLDGRTT
>UniRef90_P09260_oligopeptide_19
ALFFASMILLNFREGLENSSRVLDGRTTLLLMTSMCTAAHATQAALNIQEGLAYLN
>UniRef90_P09260_oligopeptide_20
LLLMTSMCTAAHATQAALNIQEGLAYLNPSKHMFTIPNVYSPCMGSLRTDLTEEIH
>UniRef90_P09260_oligopeptide_21
PSKHMFTIPNVYSPCMGSLRTDLTEEIHVMNLLSAIPTRPGLNEVLHTQLDESEIF
>UniRef90_P09260_oligopeptide_22
VMNLLSAIPTRPGLNEVLHTQLDESEIFDAAFKTMMIFTTWTAKDLHILHTHVPEV
>UniRef90_P09260_oligopeptide_23
DAAFKTMMIFTTWTAKDLHILHTHVPEVFTCQDAAARNGEYVLILPAVQGHSYVIT
>UniRef90_P09260_oligopeptide_24
FTCQDAAARNGEYVLILPAVQGHSYVITRNKPQRGLVYSLADVDVYNPISVVYLSR
>UniRef90_P09260_oligopeptide_25
RNKPQRGLVYSLADVDVYNPISVVYLSRDTCVSEHGVIETVALPHPDNLKECLYCG
>UniRef90_P09260_oligopeptide_26
DTCVSEHGVIETVALPHPDNLKECLYCGSVFLRYLTTGAIMDIIIIDSKDTERQLA
>UniRef90_P09260_oligopeptide_27
SVFLRYLTTGAIMDIIIIDSKDTERQLAAMGNSTIPPFNPDMHGDDSKAVLLFPNG
>UniRef90_P09260_oligopeptide_28
AMGNSTIPPFNPDMHGDDSKAVLLFPNGTVVTLLGFERRQAIRMSGQYLGASLGGA
>UniRef90_P09260_oligopeptide_29
TVVTLLGFERRQAIRMSGQYLGASLGGAFLAVVGFGIIGWMLCGNSRLREYNKIPL
>UniRef90_P09260_oligopeptide_30
VVTLLGFERRQAIRMSGQYLGASLGGAFLAVVGFGIIGWMLCGNSRLREYNKIPLT
>UniRef90_P09261_oligopeptide_1
MQALGIKTEHFIIMCLLSGHAVFTLWYTARVKFEHECVYATTVINGGPVVWGSYNN
>UniRef90_P09261_oligopeptide_2
ARVKFEHECVYATTVINGGPVVWGSYNNSLIYVTFVNHSTFLDGLSGYDYSCRENL
>UniRef90_P09261_oligopeptide_3
SLIYVTFVNHSTFLDGLSGYDYSCRENLLSGDTMVKTAISTPLHDKIRIVLGTRNC
>UniRef90_P09261_oligopeptide_4
LSGDTMVKTAISTPLHDKIRIVLGTRNCHAYFWCVQLKMIFFAWFVYGMYLQFRRI
>UniRef90_P09261_oligopeptide_5
HAYFWCVQLKMIFFAWFVYGMYLQFRRIRRMFGPFRSSCELISPTSYSLNYVTRVI
>UniRef90_P09261_oligopeptide_6
RRMFGPFRSSCELISPTSYSLNYVTRVISNILLGYPYTKLARLLCDVSMRRDGMSK
>UniRef90_P09261_oligopeptide_7
SNILLGYPYTKLARLLCDVSMRRDGMSKVFNADPISFLYMHKGVTLLMLLEVIAHI
>UniRef90_P09261_oligopeptide_8
VFNADPISFLYMHKGVTLLMLLEVIAHISSGCIVLLTLGVAYTPCALLYPTYIRIL
>UniRef90_P09261_oligopeptide_9
SSGCIVLLTLGVAYTPCALLYPTYIRILAWVVVCTLAIVELISYVRPKPTKDNHLN
>UniRef90_P09261_oligopeptide_10
AWVVVCTLAIVELISYVRPKPTKDNHLNHINTGGIRGICTTCCATVMSGLAIKCFY
>UniRef90_P09261_oligopeptide_11
HINTGGIRGICTTCCATVMSGLAIKCFYIVIFAIAVVIFMHYEQRVQVSLFGESEN
>UniRef90_P09261_oligopeptide_12
GGIRGICTTCCATVMSGLAIKCFYIVIFAIAVVIFMHYEQRVQVSLFGESENSQKH
>UniRef90_P09263_oligopeptide_1
MQSGHYNRRQSRRQRISSNTTDSPRHTHGTRYRSTNWYTHPPQILSNSETLVAVQE
>UniRef90_P09263_oligopeptide_2
GTRYRSTNWYTHPPQILSNSETLVAVQELLNSEMDQDSSSDASDDFPGYALHHSTY
>UniRef90_P09263_oligopeptide_3
LLNSEMDQDSSSDASDDFPGYALHHSTYNGSEQNTSTSRHENRIFKLTEREANEEI
>UniRef90_P09263_oligopeptide_4
NGSEQNTSTSRHENRIFKLTEREANEEININTDAIDDEGEAEEGEAEEDAIDDEGE
>UniRef90_P09263_oligopeptide_5
NINTDAIDDEGEAEEGEAEEDAIDDEGEAEEGEAEEDAIDDEGEAEEGEAEEDAID
>UniRef90_P09263_oligopeptide_6
AEEGEAEEDAIDDEGEAEEGEAEEDAIDDEGEAEEGEAEEGEAEEGEAEEDAIDDE
>UniRef90_P09263_oligopeptide_7
DEGEAEEGEAEEGEAEEGEAEEDAIDDEGEAEEDAAEEDAIDDEGEAEEDYFSVSQ
>UniRef90_P09263_oligopeptide_8
GEAEEDAAEEDAIDDEGEAEEDYFSVSQVCSRDADEVYFTLDPEISYSTDLRIAKV
>UniRef90_P09263_oligopeptide_9
VCSRDADEVYFTLDPEISYSTDLRIAKVMEPAVSKELNVSKRCVEPVTLTGSMLAH
>UniRef90_P09263_oligopeptide_10
MEPAVSKELNVSKRCVEPVTLTGSMLAHNGFDESWFAMRECTRREYITVQGLYDPI
>UniRef90_P09263_oligopeptide_11
NGFDESWFAMRECTRREYITVQGLYDPIHLRYQFDTSRMTPPQILRTIPALPNMTL
>UniRef90_P09263_oligopeptide_12
HLRYQFDTSRMTPPQILRTIPALPNMTLGELLLIFPIEFMAQPISIERILVEDVFL
>UniRef90_P09263_oligopeptide_13
GELLLIFPIEFMAQPISIERILVEDVFLDRRASSKTHKYGPRWNSVYALPYNAGKM
>UniRef90_P09263_oligopeptide_14
DRRASSKTHKYGPRWNSVYALPYNAGKMYVQHIPGFYDVSLRAVGQGTAIWHHMIL
>UniRef90_P09263_oligopeptide_15
YVQHIPGFYDVSLRAVGQGTAIWHHMILSTAACAISNRISHGDGLGFLLDAAIRIS
>UniRef90_P09263_oligopeptide_16
STAACAISNRISHGDGLGFLLDAAIRISANCIFLGRNDNFGVGDPCWLEDHLAGLP
>UniRef90_P09263_oligopeptide_17
ANCIFLGRNDNFGVGDPCWLEDHLAGLPREAVPDVLQVTQLVLPNRGPTVAIMRGF
>UniRef90_P09263_oligopeptide_18
REAVPDVLQVTQLVLPNRGPTVAIMRGFFGALAYWPELRIAISEPSTSLVRYATGH
>UniRef90_P09263_oligopeptide_19
FGALAYWPELRIAISEPSTSLVRYATGHMELAEWFLFSRTHSLKPQFTPTEREMLA
>UniRef90_P09263_oligopeptide_20
MELAEWFLFSRTHSLKPQFTPTEREMLASFFTLYVTLGGGMLNWICRATAMYLAAP
>UniRef90_P09263_oligopeptide_21
SFFTLYVTLGGGMLNWICRATAMYLAAPYHSRSAYIAVCESLPYYYIPVNSDLLCD
>UniRef90_P09263_oligopeptide_22
YHSRSAYIAVCESLPYYYIPVNSDLLCDLEVLLLGEVDLPTVCESYATIAHELTGY
>UniRef90_P09263_oligopeptide_23
LEVLLLGEVDLPTVCESYATIAHELTGYEAVRTAATNFMIEFADCYKESETDLMVS
>UniRef90_P09263_oligopeptide_24
EAVRTAATNFMIEFADCYKESETDLMVSAYLGAVLLLQRVLGHANLLLLLLSGAAL
>UniRef90_P09263_oligopeptide_25
AYLGAVLLLQRVLGHANLLLLLLSGAALYGGCSIYIPRGILDAYNTLMLAASPLYA
>UniRef90_P09263_oligopeptide_26
YGGCSIYIPRGILDAYNTLMLAASPLYAHQTLTSFWKDRDDAMQTLGIRPTTDVLP
>UniRef90_P09263_oligopeptide_27
HQTLTSFWKDRDDAMQTLGIRPTTDVLPKEQDRIVQASPIEMNFRFVGLETIYPRE
>UniRef90_P09263_oligopeptide_28
KEQDRIVQASPIEMNFRFVGLETIYPREQPIPSVDLAENLMQYRNEILGLDWKSVA
>UniRef90_P09263_oligopeptide_29
QASPIEMNFRFVGLETIYPREQPIPSVDLAENLMQYRNEILGLDWKSVAMHLLRKY
>UniRef90_P09264_oligopeptide_1
MFSRFARSFSSDDRTRKSYDGSYQSFNAGERDLPTPTRDWCSISQRITSERVRDGC
>UniRef90_P09264_oligopeptide_2
GERDLPTPTRDWCSISQRITSERVRDGCLIPTPGEALETAVKALSEKTDSLTSPVL
>UniRef90_P09264_oligopeptide_3
LIPTPGEALETAVKALSEKTDSLTSPVLQSTERHSVLLGLHHNNVPESLVVSCMSN
>UniRef90_P09264_oligopeptide_4
QSTERHSVLLGLHHNNVPESLVVSCMSNDVHDGFMQRYMETIQRCLDDLKLSGDGL
>UniRef90_P09264_oligopeptide_5
DVHDGFMQRYMETIQRCLDDLKLSGDGLWWVYENTYWQYLKYTTGAEVPVTSEKVN
>UniRef90_P09264_oligopeptide_6
WWVYENTYWQYLKYTTGAEVPVTSEKVNKKSKSTVLLFSSVVANKPISRHPFKSKV
>UniRef90_P09264_oligopeptide_7
KKSKSTVLLFSSVVANKPISRHPFKSKVINSDYRGICQELREALGAVQKYMYFMRP
>UniRef90_P09264_oligopeptide_8
INSDYRGICQELREALGAVQKYMYFMRPDDPTNPSPDTRIRVQEIAAYTATGYGWM
>UniRef90_P09264_oligopeptide_9
DDPTNPSPDTRIRVQEIAAYTATGYGWMLWFLDVVDARVCRHLKLQFRRIRGPRAS
>UniRef90_P09264_oligopeptide_10
LWFLDVVDARVCRHLKLQFRRIRGPRASVIPDDLLRRHLKTGPAVSAGTGVAFILA
>UniRef90_P09264_oligopeptide_11
VIPDDLLRRHLKTGPAVSAGTGVAFILAATTASALTALLRISVLWRKEEWRDGLNG
>UniRef90_P09264_oligopeptide_12
ATTASALTALLRISVLWRKEEWRDGLNGTAAAIVAAVELITLLHHHFQYLINMMLI
>UniRef90_P09264_oligopeptide_13
TAAAIVAAVELITLLHHHFQYLINMMLIGYACWGDGGLNDPYILKALRAQGRFLYF
>UniRef90_P09264_oligopeptide_14
GYACWGDGGLNDPYILKALRAQGRFLYFAGQLVRTMSTHSWVVLETSTHMWFSRAV
>UniRef90_P09264_oligopeptide_15
AGQLVRTMSTHSWVVLETSTHMWFSRAVAQSILAHGGKPTKYYAQVLAASKRYTPL
>UniRef90_P09264_oligopeptide_16
AQSILAHGGKPTKYYAQVLAASKRYTPLHLRRISEPSSVSDQPYIRFNRLGSPIGT
>UniRef90_P09264_oligopeptide_17
HLRRISEPSSVSDQPYIRFNRLGSPIGTGIGNLECVCLTGNYLSDDVNASSHVINT
>UniRef90_P09264_oligopeptide_18
GIGNLECVCLTGNYLSDDVNASSHVINTEAPLNSIAPDTNRQRTSRVLVRPDTGLD
>UniRef90_P09264_oligopeptide_19
EAPLNSIAPDTNRQRTSRVLVRPDTGLDVTVRKNHCLDIGHTDGSPVDPTYPDHYT
>UniRef90_P09264_oligopeptide_20
VTVRKNHCLDIGHTDGSPVDPTYPDHYTRIKAEYEGPVRDESNTMFDQRSDLRHIE
>UniRef90_P09264_oligopeptide_21
RIKAEYEGPVRDESNTMFDQRSDLRHIETQASLNDHVYENIPPKEVGFNSSSDLDV
>UniRef90_P09264_oligopeptide_22
TQASLNDHVYENIPPKEVGFNSSSDLDVDSLNGYTSGDMHTDDDLSPDFIPNDVPV
>UniRef90_P09264_oligopeptide_23
VGFNSSSDLDVDSLNGYTSGDMHTDDDLSPDFIPNDVPVRCKTTVTFRKNTPKSHH
>UniRef90_P09265_oligopeptide_1
MECNLGTEHPSTDTWNRSKTEQAVVDAFDESLFGDVASDIGFETSLYSHAVKTAPS
>UniRef90_P09265_oligopeptide_2
DESLFGDVASDIGFETSLYSHAVKTAPSPPWVASPKILYQQLIRDLDFSEGPRLLS
>UniRef90_P09265_oligopeptide_3
PPWVASPKILYQQLIRDLDFSEGPRLLSCLETWNEDLFSCFPINEDLYSDMMVLSP
>UniRef90_P09265_oligopeptide_4
CLETWNEDLFSCFPINEDLYSDMMVLSPDPDDVISTVSTKDHVEMFNLTTRGSVRL
>UniRef90_P09265_oligopeptide_5
DPDDVISTVSTKDHVEMFNLTTRGSVRLPSPPKQPTGLPAYVQEVQDSFTVELRAR
>UniRef90_P09265_oligopeptide_6
PSPPKQPTGLPAYVQEVQDSFTVELRAREEAYTKLLVTYCKSIIRYLQGTAKRTTI
>UniRef90_P09265_oligopeptide_7
EEAYTKLLVTYCKSIIRYLQGTAKRTTIGLNIQNPDQKAYTQLRQSILLRYYREVA
>UniRef90_P09265_oligopeptide_8
GLNIQNPDQKAYTQLRQSILLRYYREVASLARLLYLHLYLTVTREFSWRLYASQSA
>UniRef90_P09265_oligopeptide_9
SLARLLYLHLYLTVTREFSWRLYASQSAHPDVFAALKFTWTERRQFTCAFHPVLCN
>UniRef90_P09265_oligopeptide_10
HPDVFAALKFTWTERRQFTCAFHPVLCNHGIVLLEGKPLTASALREINYRRRELGL
>UniRef90_P09265_oligopeptide_11
HGIVLLEGKPLTASALREINYRRRELGLPLVRCGLVEENKSPLVQQPSFSVHLPRS
>UniRef90_P09265_oligopeptide_12
PLVRCGLVEENKSPLVQQPSFSVHLPRSVGFLTHHIKRKLDAYAVKHPQEPRHVRA
>UniRef90_P09265_oligopeptide_13
VGFLTHHIKRKLDAYAVKHPQEPRHVRADHPYAKVVENRNYGSSIEAMILAPPSPS
>UniRef90_P09265_oligopeptide_14
HPQEPRHVRADHPYAKVVENRNYGSSIEAMILAPPSPSEILPGDPPRPPTCGFLTR
>UniRef90_P09267_oligopeptide_1
MHVISETLAYGHVPAFIMGSTLVRPSLNATAEENPASETRCLLRVLAGRTVDLPGG
>UniRef90_P09267_oligopeptide_2
ATAEENPASETRCLLRVLAGRTVDLPGGGTLHITCTKTYVIIGKYSKPGERLSLAR
>UniRef90_P09267_oligopeptide_3
GTLHITCTKTYVIIGKYSKPGERLSLARLIGRAMTPGGARTFIILAMKEKRSTTLG
>UniRef90_P09267_oligopeptide_4
LIGRAMTPGGARTFIILAMKEKRSTTLGYECGTGLHLLAPSMGTFLRTHGLSNRDL
>UniRef90_P09267_oligopeptide_5
YECGTGLHLLAPSMGTFLRTHGLSNRDLCLWRGNIYDMHMQRLMFWENIAQNTTET
>UniRef90_P09267_oligopeptide_6
CLWRGNIYDMHMQRLMFWENIAQNTTETPCITSTLTCNLTEDSGEAALTTSDRPTL
>UniRef90_P09267_oligopeptide_7
PCITSTLTCNLTEDSGEAALTTSDRPTLPTLTAQGRPTVSNIRGILKGSPRQQPVC
>UniRef90_P09267_oligopeptide_8
SGEAALTTSDRPTLPTLTAQGRPTVSNIRGILKGSPRQQPVCHRVRFAEPTEGVLM
>UniRef90_P09268_oligopeptide_1
MDTTGASESSQPIRVNLKPDPLASFTQVIPPLALETTWTCPANSHAPTPSPLYGVK
>UniRef90_P09268_oligopeptide_2
IPPLALETTWTCPANSHAPTPSPLYGVKRLCALRATCGRADDLHAFLIGLGRRDKP
>UniRef90_P09268_oligopeptide_3
RLCALRATCGRADDLHAFLIGLGRRDKPSESPMYVDLQPFCSLLNSQRLLPEMANY
>UniRef90_P09268_oligopeptide_4
SESPMYVDLQPFCSLLNSQRLLPEMANYNTLCDAPFSAATQQMMLESGQLGVHLAA
>UniRef90_P09268_oligopeptide_5
NTLCDAPFSAATQQMMLESGQLGVHLAAIGYHCHCKSPFSAECWTGASEAYDHVVC
>UniRef90_P09268_oligopeptide_6
TQQMMLESGQLGVHLAAIGYHCHCKSPFSAECWTGASEAYDHVVCGGKARAAVGGL
>UniRef90_P09269_oligopeptide_1
MASASIPTDPDVSTICEDFMNLLPDEPSDDFALEVTDWANDEAIGSTPGEDSTTSR
>UniRef90_P09269_oligopeptide_2
DDFALEVTDWANDEAIGSTPGEDSTTSRTVYVERTADTAYNPRYSKRRHGRRESYH
>UniRef90_P09269_oligopeptide_3
TVYVERTADTAYNPRYSKRRHGRRESYHHNRPKTLVVVLPDSNHHGGRDVETGYAR
>UniRef90_P09269_oligopeptide_4
HNRPKTLVVVLPDSNHHGGRDVETGYARIERGHRRSSRSYNTQSSRKHRDRSLSNR
>UniRef90_P09269_oligopeptide_5
IERGHRRSSRSYNTQSSRKHRDRSLSNRRRRPTTPPAMTTGERNDQTHDESYRLRF
>UniRef90_P09269_oligopeptide_6
RRRPTTPPAMTTGERNDQTHDESYRLRFSKRDARRERIRKEYDIPVDRITGRAIEV
>UniRef90_P09269_oligopeptide_7
SKRDARRERIRKEYDIPVDRITGRAIEVVSTAGASVTIDSVRHLDETIEKLVVRYA
>UniRef90_P09269_oligopeptide_8
VSTAGASVTIDSVRHLDETIEKLVVRYATIQEGDSWASGGCFPGIKQNTSWPELML
>UniRef90_P09269_oligopeptide_9
TIQEGDSWASGGCFPGIKQNTSWPELMLYGHELYRTFESYKMDSRIARALRERVIR
>UniRef90_P09269_oligopeptide_10
YGHELYRTFESYKMDSRIARALRERVIRGESLIEALESADELLTWIKMLAAKNLPI
>UniRef90_P09269_oligopeptide_11
GESLIEALESADELLTWIKMLAAKNLPIYTNNPIVATSKSLLENLKLKLGPFVRCL
>UniRef90_P09269_oligopeptide_12
YTNNPIVATSKSLLENLKLKLGPFVRCLLLNRDNDLGSRTLPELLRQQRFSDITCI
>UniRef90_P09269_oligopeptide_13
LLNRDNDLGSRTLPELLRQQRFSDITCITTYMFVMIARIANIVVRGSKFVEYDDIS
>UniRef90_P09269_oligopeptide_14
TTYMFVMIARIANIVVRGSKFVEYDDISCNVQVLQEYTPGSCLAGVLEALITHQRE
>UniRef90_P09269_oligopeptide_15
CNVQVLQEYTPGSCLAGVLEALITHQRECGRVECTLSTWAGHLSDARPYGKYFKCS
>UniRef90_P09269_oligopeptide_16
VLQEYTPGSCLAGVLEALITHQRECGRVECTLSTWAGHLSDARPYGKYFKCSTFNC
>UniRef90_P09271_oligopeptide_1
MQTVCASLCGYARIPTEEPSYEEVRVNTHPQGAALLRLQEALTAVNGLLPAPLTLE
>UniRef90_P09271_oligopeptide_2
HPQGAALLRLQEALTAVNGLLPAPLTLEDVVASADNTRRLVRAQALARTYAACSRN
>UniRef90_P09271_oligopeptide_3
DVVASADNTRRLVRAQALARTYAACSRNIECLKQHHFTEDNPGLNAVVRSHMENSK
>UniRef90_P09271_oligopeptide_4
IECLKQHHFTEDNPGLNAVVRSHMENSKRLADMCLAAITHLYLSVGAVDVTTDDIV
>UniRef90_P09271_oligopeptide_5
RLADMCLAAITHLYLSVGAVDVTTDDIVDQTLRMTAESEVVMSDVVLLEKTLGVVA
>UniRef90_P09271_oligopeptide_6
DQTLRMTAESEVVMSDVVLLEKTLGVVAKPQASFDVSHNHELSIAKGENVGLKTSP
>UniRef90_P09271_oligopeptide_7
KPQASFDVSHNHELSIAKGENVGLKTSPIKSEATQLSEIKPPLIEVSDNNTSNLTK
>UniRef90_P09271_oligopeptide_8
IKSEATQLSEIKPPLIEVSDNNTSNLTKKTYPTETLQPVLTPKQTQDVQRTTPAIK
>UniRef90_P09271_oligopeptide_9
LSEIKPPLIEVSDNNTSNLTKKTYPTETLQPVLTPKQTQDVQRTTPAIKKSHVMLV
>UniRef90_P09273_oligopeptide_1
MAVNGERAVHDENLGVLDRELIRAQSIQGCVGNPQECNSCAITSASRLFLVGLQAS
>UniRef90_P09273_oligopeptide_2
GCVGNPQECNSCAITSASRLFLVGLQASVITSGLILQYHVCEAAVNATIMGLIVVS
>UniRef90_P09273_oligopeptide_3
VITSGLILQYHVCEAAVNATIMGLIVVSGLWPTSVKFLRTLAKLGRCLQTVVVLGF
>UniRef90_P09273_oligopeptide_4
GLWPTSVKFLRTLAKLGRCLQTVVVLGFAVLWAVGCPISRDLPFVELLGISISAIT
>UniRef90_P09273_oligopeptide_5
AVLWAVGCPISRDLPFVELLGISISAITGTVAAVHIHYYNFVTTFNGPHIYFYVMM
>UniRef90_P09273_oligopeptide_6
GTVAAVHIHYYNFVTTFNGPHIYFYVMMLGTGLGGLLTVILYMYVSKYEVLIGLCI
>UniRef90_P09273_oligopeptide_7
LGTGLGGLLTVILYMYVSKYEVLIGLCISIVTLVSIVDAATDLQDTCIYRKNRHKQ
>UniRef90_P09273_oligopeptide_8
SIVTLVSIVDAATDLQDTCIYRKNRHKQLNTYTDLGFAVVYTQNDRGRVCDHRESS
>UniRef90_P09273_oligopeptide_9
LNTYTDLGFAVVYTQNDRGRVCDHRESSRTLKRVFKGIRIMSVIPPVLYIVTPLMW
>UniRef90_P09273_oligopeptide_10
RTLKRVFKGIRIMSVIPPVLYIVTPLMWAISHIIKLNHFIKLTQVTLAVSIGGHII
>UniRef90_P09273_oligopeptide_11
AISHIIKLNHFIKLTQVTLAVSIGGHIIAFGLQGFAVLYQEKKNLWVIVLYTTTSV
>UniRef90_P09273_oligopeptide_12
AFGLQGFAVLYQEKKNLWVIVLYTTTSVTGIAVTFAGISWGAIIILTSTVAAGLTC
>UniRef90_P09273_oligopeptide_13
TGIAVTFAGISWGAIIILTSTVAAGLTCIQMMRLSVKPIDCFMASHITKVYHVCVY
>UniRef90_P09273_oligopeptide_14
IIILTSTVAAGLTCIQMMRLSVKPIDCFMASHITKVYHVCVYIIINLCYLCGTYVS
>UniRef90_P09275_oligopeptide_1
MGLFGLTRFIHEHKLVKPSIISTPPGVLTPVAVDVWNVMYTLLERLYPVGKRENLH
>UniRef90_P09275_oligopeptide_2
TPVAVDVWNVMYTLLERLYPVGKRENLHGPSVTIHCLGVLLRLLTQRSYYPIFVLE
>UniRef90_P09275_oligopeptide_3
GPSVTIHCLGVLLRLLTQRSYYPIFVLERCTDGPLSRGAKAIMSRAMNHDERGTSD
>UniRef90_P09275_oligopeptide_4
RCTDGPLSRGAKAIMSRAMNHDERGTSDLTRVLLSSNTSCSIKYNKTSETYDSVFR
>UniRef90_P09275_oligopeptide_5
LTRVLLSSNTSCSIKYNKTSETYDSVFRNSSTSCIPSEENKSQDMFLDGCPRQTDK
>UniRef90_P09275_oligopeptide_6
NSSTSCIPSEENKSQDMFLDGCPRQTDKTICLRDQNVCSLTSTMPSRGHPNHRLYH
>UniRef90_P09275_oligopeptide_7
TICLRDQNVCSLTSTMPSRGHPNHRLYHKLCASLIRWMGYAYVEAVDIEADEACAN
>UniRef90_P09275_oligopeptide_8
KLCASLIRWMGYAYVEAVDIEADEACANLFHTRTVALVYTTDTDLLFMGCDILLDA
>UniRef90_P09275_oligopeptide_9
LFHTRTVALVYTTDTDLLFMGCDILLDAIPMFAPVVRCRDLLQYLGITYPEFLVAF
>UniRef90_P09275_oligopeptide_10
IPMFAPVVRCRDLLQYLGITYPEFLVAFVRCQTDLHTSDNLKSVQQVIQDTGLKVP
>UniRef90_P09275_oligopeptide_11
VRCQTDLHTSDNLKSVQQVIQDTGLKVPHQMDTSTRSPTYDSWRHGEVFKSLTVAT
>UniRef90_P09275_oligopeptide_12
HQMDTSTRSPTYDSWRHGEVFKSLTVATSGKTENGVSVSKYASNRSEVTVDASWAL
>UniRef90_P09275_oligopeptide_13
SGKTENGVSVSKYASNRSEVTVDASWALNLLPPSSSPLDNLERAFVEHIIAVVTPL
>UniRef90_P09275_oligopeptide_14
NLLPPSSSPLDNLERAFVEHIIAVVTPLTRGRLKLMKRVNIMQNTADPYMVINTLY
>UniRef90_P09275_oligopeptide_15
TRGRLKLMKRVNIMQNTADPYMVINTLYHNLKGEKMARQYARIFKQFIPTPLPLNT
>UniRef90_P09275_oligopeptide_16
MKRVNIMQNTADPYMVINTLYHNLKGEKMARQYARIFKQFIPTPLPLNTVLTKYWN
>UniRef90_P09276_oligopeptide_1
MGSQPTNSHFTLNEQTLCGTNISLLGNNRFIQIGNGLHMTYAPGFFGNWSRDLTIG
>UniRef90_P09276_oligopeptide_2
RFIQIGNGLHMTYAPGFFGNWSRDLTIGPRFGGLNKQPIHVPPKRTETASIQVTPR
>UniRef90_P09276_oligopeptide_3
PRFGGLNKQPIHVPPKRTETASIQVTPRSIVINRMNNIQINPTSIGNPQVTIRLPL
>UniRef90_P09276_oligopeptide_4
SIVINRMNNIQINPTSIGNPQVTIRLPLNNFKSTTQLIQQVSLTDFFRPDIEHAGS
>UniRef90_P09276_oligopeptide_5
NNFKSTTQLIQQVSLTDFFRPDIEHAGSIVLILRHPSDMIGEANTLTQAGRDPDVL
>UniRef90_P09276_oligopeptide_6
IVLILRHPSDMIGEANTLTQAGRDPDVLLEGLRNLFNACTAPWTVGEGGGLRAYVT
>UniRef90_P09276_oligopeptide_7
LEGLRNLFNACTAPWTVGEGGGLRAYVTSLSFIAACRAEEYTDKQAADANRTAIVS
>UniRef90_P09276_oligopeptide_8
SLSFIAACRAEEYTDKQAADANRTAIVSAYGCSRMETRLIRFSECLRAMVQCHVFP
>UniRef90_P09276_oligopeptide_9
AYGCSRMETRLIRFSECLRAMVQCHVFPHRFISFFGSLLEYTIQDNLCNITAVAKG
>UniRef90_P09276_oligopeptide_10
HRFISFFGSLLEYTIQDNLCNITAVAKGPQEAARTDKTSTRRVTANIPACVFWDVD
>UniRef90_P09276_oligopeptide_11
PQEAARTDKTSTRRVTANIPACVFWDVDKDLHLSADGLKHVFLVFVYTQRRQREGV
>UniRef90_P09276_oligopeptide_12
KDLHLSADGLKHVFLVFVYTQRRQREGVRLHLALSQLNEQCFGRGIGFLLGRIRAE
>UniRef90_P09276_oligopeptide_13
RLHLALSQLNEQCFGRGIGFLLGRIRAENAAWGTEGVANTHQPYNTRALPLVQLSN
>UniRef90_P09276_oligopeptide_14
NAAWGTEGVANTHQPYNTRALPLVQLSNDPTSPRCSIGEITGVNWNLARQRLYQWT
>UniRef90_P09276_oligopeptide_15
DPTSPRCSIGEITGVNWNLARQRLYQWTGDFRGLPTQLSCMYAAYTLIGTIPSESV
>UniRef90_P09276_oligopeptide_16
GDFRGLPTQLSCMYAAYTLIGTIPSESVRYTRRMERFGGYNVPTIWLEGVVWGGTN
>UniRef90_P09276_oligopeptide_17
TQLSCMYAAYTLIGTIPSESVRYTRRMERFGGYNVPTIWLEGVVWGGTNTWNECYY
>UniRef90_P09277_oligopeptide_1
MEEPICYDTQKLLDDLSNLKVQEADNERPWSPEKTEIARVKVVKFLRSTQKIPAKH
>UniRef90_P09277_oligopeptide_2
PWSPEKTEIARVKVVKFLRSTQKIPAKHFIQIWEPLHSNICFVYSNTFLAEAAFTA
>UniRef90_P09277_oligopeptide_3
FIQIWEPLHSNICFVYSNTFLAEAAFTAENLPGLLFWRLDLDWTIEEPGNSLKILT
>UniRef90_P09277_oligopeptide_4
ENLPGLLFWRLDLDWTIEEPGNSLKILTQLSSVVQDSETLHRLSANKLRTSSKFGP
>UniRef90_P09277_oligopeptide_5
QLSSVVQDSETLHRLSANKLRTSSKFGPVSIHFIITDWINMYEVALKDATTAIESP
>UniRef90_P09277_oligopeptide_6
VSIHFIITDWINMYEVALKDATTAIESPFTHARIGMLESAIAALTQHKFAIIYDMP
>UniRef90_P09277_oligopeptide_7
FTHARIGMLESAIAALTQHKFAIIYDMPFVQEGIRVLTQYAGWLLPFNVMWNQIQN
>UniRef90_P09277_oligopeptide_8
FVQEGIRVLTQYAGWLLPFNVMWNQIQNSSLTPLTRALFIICMIDEYLTETPVHSI
>UniRef90_P09277_oligopeptide_9
SSLTPLTRALFIICMIDEYLTETPVHSISELFADTVNLIKDEAFVSIEEAVTNPRT
>UniRef90_P09277_oligopeptide_10
SELFADTVNLIKDEAFVSIEEAVTNPRTVHESRISSALAYRDPYVFETSPGMLARR
>UniRef90_P09277_oligopeptide_11
VHESRISSALAYRDPYVFETSPGMLARRLRLDNGIWESNLLSLSTPGIHIEALLHL
>UniRef90_P09277_oligopeptide_12
LRLDNGIWESNLLSLSTPGIHIEALLHLLNSDPEAETTSGSNVAEHTRGIWEKVQA
>UniRef90_P09277_oligopeptide_13
LNSDPEAETTSGSNVAEHTRGIWEKVQASTSPSMLISTLAESGFTRFSCKLLRRFI
>UniRef90_P09277_oligopeptide_14
STSPSMLISTLAESGFTRFSCKLLRRFIAHHTLAGFIHGSVVADEHITDFQQTLGC
>UniRef90_P09277_oligopeptide_15
AHHTLAGFIHGSVVADEHITDFQQTLGCLALVGGLAYQLVETYAPTTEYVLTYTRT
>UniRef90_P09277_oligopeptide_16
LALVGGLAYQLVETYAPTTEYVLTYTRTVNETEKRYETLLPALGLPPGGLGQIMRR
>UniRef90_P09277_oligopeptide_17
VNETEKRYETLLPALGLPPGGLGQIMRRCFAPRPLIESIQATRVILLNEISHAEAR
>UniRef90_P09277_oligopeptide_18
CFAPRPLIESIQATRVILLNEISHAEARETTYFKQTHNQSSGALLPQAGQSAVREA
>UniRef90_P09277_oligopeptide_19
ETTYFKQTHNQSSGALLPQAGQSAVREAVLTWFDLRMDSRWGITPPVDVGMTPPIC
>UniRef90_P09277_oligopeptide_20
VLTWFDLRMDSRWGITPPVDVGMTPPICVDPPATGLEAVMITEALKIAYPTEYNRS
>UniRef90_P09277_oligopeptide_21
VDPPATGLEAVMITEALKIAYPTEYNRSSVFVEPSFVPYIIATSTLDALSATIALS
>UniRef90_P09277_oligopeptide_22
SVFVEPSFVPYIIATSTLDALSATIALSFDTRGIQQALSILQWARDYGSGTVPNAD
>UniRef90_P09277_oligopeptide_23
FDTRGIQQALSILQWARDYGSGTVPNADGYRTKLSALITILEPFTRTHPPVLLPSH
>UniRef90_P09277_oligopeptide_24
GYRTKLSALITILEPFTRTHPPVLLPSHVSTIDSLICELHRTVGIAVDLLPQHVRP
>UniRef90_P09277_oligopeptide_25
VSTIDSLICELHRTVGIAVDLLPQHVRPLVPDRPSITNSVFLATLYYDELYGRWTR
>UniRef90_P09277_oligopeptide_26
LVPDRPSITNSVFLATLYYDELYGRWTRLDKTSQALVENFTSNALVVSRYMLMLQK
>UniRef90_P09277_oligopeptide_27
LDKTSQALVENFTSNALVVSRYMLMLQKFFACRFYPTPDLQAVGICNPKVERDEQF
>UniRef90_P09277_oligopeptide_28
FFACRFYPTPDLQAVGICNPKVERDEQFGVWRLNDLADAVGHIVGTIQGIRTQMRV
>UniRef90_P09277_oligopeptide_29
GVWRLNDLADAVGHIVGTIQGIRTQMRVGISSLRTIMADASSALRECENLMTKTST
>UniRef90_P09277_oligopeptide_30
GISSLRTIMADASSALRECENLMTKTSTSAIGPLFSTMASRYARFTQDQMDILMRV
>UniRef90_P09277_oligopeptide_31
SAIGPLFSTMASRYARFTQDQMDILMRVDKLTTGENIPGLANVEIFLNRWERIATA
>UniRef90_P09277_oligopeptide_32
DKLTTGENIPGLANVEIFLNRWERIATACRHATAVPSAESIATVCNELRRGLKNIQ
>UniRef90_P09277_oligopeptide_33
CRHATAVPSAESIATVCNELRRGLKNIQEDRVNAPTSYMSHARNLEDHKAAVSFVM
>UniRef90_P09277_oligopeptide_34
EDRVNAPTSYMSHARNLEDHKAAVSFVMDSRQQFIVDSGPQMGAVLTSQCNIGTWE
>UniRef90_P09277_oligopeptide_35
DSRQQFIVDSGPQMGAVLTSQCNIGTWENVNATFLHDNVKITTTVRDVISEAPTLI
>UniRef90_P09277_oligopeptide_36
NVNATFLHDNVKITTTVRDVISEAPTLIIGQRWLRPDEILSNVDLRLGVPGNTSGS
>UniRef90_P09277_oligopeptide_37
NATFLHDNVKITTTVRDVISEAPTLIIGQRWLRPDEILSNVDLRLGVPGNTSGSDP
>UniRef90_P09279_oligopeptide_1
MTQPASSRVVFDPSNPTTFSVEAIAAYTPVALIRLLNASGPLQPGHRVDIADARSI
>UniRef90_P09279_oligopeptide_2
PVALIRLLNASGPLQPGHRVDIADARSIYTVGAAASAARARANHNANTIRRTAMFA
>UniRef90_P09279_oligopeptide_3
YTVGAAASAARARANHNANTIRRTAMFAETDPMTWLRPTVGLKRTFNPRIIRPQPP
>UniRef90_P09279_oligopeptide_4
ETDPMTWLRPTVGLKRTFNPRIIRPQPPNPSMSLGISGPTILPQKTQSADQSALQQ
>UniRef90_P09279_oligopeptide_5
NPSMSLGISGPTILPQKTQSADQSALQQPAALAFSGSSPQHPPPQTTSASVGQQQH
>UniRef90_P09279_oligopeptide_6
PAALAFSGSSPQHPPPQTTSASVGQQQHVVSGSSGQQPQQGAQSSTVQPTTGSPPA
>UniRef90_P09279_oligopeptide_7
VVSGSSGQQPQQGAQSSTVQPTTGSPPAAQGVPQSTPPPTQNTPQGGKGQTLSHTG
>UniRef90_P09279_oligopeptide_8
QGAQSSTVQPTTGSPPAAQGVPQSTPPPTQNTPQGGKGQTLSHTGQSGNASRSRRV
>UniRef90_P09280_oligopeptide_1
MSRRTYVRSERRRGCGDNLLQRIRLVVPSALQCCDGDLPIFDPQRPPARCVFQFNG
>UniRef90_P09280_oligopeptide_2
SALQCCDGDLPIFDPQRPPARCVFQFNGEDNVSEAFPVEYIMRLMANWAQVDCDPY
>UniRef90_P09280_oligopeptide_3
EDNVSEAFPVEYIMRLMANWAQVDCDPYIKIQNTGVSVLFQGFFFRPTNAPVAEVS
>UniRef90_P09280_oligopeptide_4
IKIQNTGVSVLFQGFFFRPTNAPVAEVSIDSNNVILSSTLSTGINLSALESIKRGG
>UniRef90_P09280_oligopeptide_5
IDSNNVILSSTLSTGINLSALESIKRGGGIDRRPLQALMWVNCFVRMPYVQLSFRF
>UniRef90_P09280_oligopeptide_6
GIDRRPLQALMWVNCFVRMPYVQLSFRFMGPEDPSRTIKLMARATDAYMYKETGNN
>UniRef90_P09280_oligopeptide_7
MGPEDPSRTIKLMARATDAYMYKETGNNLDEYIRWRPSFRSPPENGSPNTSVQMQS
>UniRef90_P09280_oligopeptide_8
LDEYIRWRPSFRSPPENGSPNTSVQMQSDIKPALPDTQTTRVWKLALPVANVTYAL
>UniRef90_P09280_oligopeptide_9
GSPNTSVQMQSDIKPALPDTQTTRVWKLALPVANVTYALFIVIVLVVVLGAVLFWK
>UniRef90_P09281_oligopeptide_1
MYESENASEHHPELEDVFSENTGDSNPSMGSSDSTRSISGMRARDLITDTDVNLLN
>UniRef90_P09281_oligopeptide_2
MGSSDSTRSISGMRARDLITDTDVNLLNIDALESKYFPADSTFTLSVWFENLIPPE
>UniRef90_P09281_oligopeptide_3
IDALESKYFPADSTFTLSVWFENLIPPEIEAILPTTDAQLNYISFTSRLASVLKHK
>UniRef90_P09281_oligopeptide_4
IEAILPTTDAQLNYISFTSRLASVLKHKESNDSEKSAYVVPCEHSASVTRRRERFA
>UniRef90_P09281_oligopeptide_5
FTSRLASVLKHKESNDSEKSAYVVPCEHSASVTRRRERFAGVMAKFLDLHEILKDA
>UniRef90_P09282_oligopeptide_1
MDRVESEEPMDGFESPVFSENTSSNSGWCSDAFSDSYIAYNPALLLKNDLLFSELL
>UniRef90_P09282_oligopeptide_2
CSDAFSDSYIAYNPALLLKNDLLFSELLFASHLINVPRAIENNVTYEASSAVGVDN
>UniRef90_P09282_oligopeptide_3
FASHLINVPRAIENNVTYEASSAVGVDNEMTSSTTEFIEEIGDVLALDRACLVCRT
>UniRef90_P09282_oligopeptide_4
EMTSSTTEFIEEIGDVLALDRACLVCRTLDLYKRKFGLTPEWVADYAMLCMKSLAS
>UniRef90_P09282_oligopeptide_5
LDLYKRKFGLTPEWVADYAMLCMKSLASPPCAVVTFSAAFEFVYLMDRYYLCRYNV
>UniRef90_P09282_oligopeptide_6
PPCAVVTFSAAFEFVYLMDRYYLCRYNVTLVGSFARRTLSLLDIQRHFFLHVCFRT
>UniRef90_P09282_oligopeptide_7
TLVGSFARRTLSLLDIQRHFFLHVCFRTDGGLPGIRPPPGKEMANKVRYSNYSFFV
>UniRef90_P09282_oligopeptide_8
DGGLPGIRPPPGKEMANKVRYSNYSFFVQAVVRAALLSISTSRLDETETRKSFYFN
>UniRef90_P09282_oligopeptide_9
QAVVRAALLSISTSRLDETETRKSFYFNQDGLTGGPQPLAAALANWKDCARMVDCS
>UniRef90_P09282_oligopeptide_10
QDGLTGGPQPLAAALANWKDCARMVDCSSSEHRTSGMITCAERALKEDIEFEDILI
>UniRef90_P09282_oligopeptide_11
SSEHRTSGMITCAERALKEDIEFEDILIDKLKKSSYVEAAWGYADLALLLLSGVAT
>UniRef90_P09282_oligopeptide_12
DKLKKSSYVEAAWGYADLALLLLSGVATWNVDERTNCAIETRVGCVKSYWQANRIE
>UniRef90_P09282_oligopeptide_13
WNVDERTNCAIETRVGCVKSYWQANRIENSRDVPKQFSKFTSEDACPEVAFGPILL
>UniRef90_P09282_oligopeptide_14
NSRDVPKQFSKFTSEDACPEVAFGPILLTTLKNAKCRGRTNTECMLCCLLTIGHYW
>UniRef90_P09282_oligopeptide_15
TTLKNAKCRGRTNTECMLCCLLTIGHYWIALRQFKRDILAYSANNTSLFDCIEPVI
>UniRef90_P09282_oligopeptide_16
IALRQFKRDILAYSANNTSLFDCIEPVINAWSLDNPIKLKFPFNDEGRFITIVKAA
>UniRef90_P09282_oligopeptide_17
NAWSLDNPIKLKFPFNDEGRFITIVKAAGSEAVYKHLFCDLLCALSELQTNPKILF
>UniRef90_P09282_oligopeptide_18
GSEAVYKHLFCDLLCALSELQTNPKILFAHPTTADKEVLELYKAQLAAQNRFEGRV
>UniRef90_P09282_oligopeptide_19
AHPTTADKEVLELYKAQLAAQNRFEGRVCAGLWTLAYAFKAYQIFPRKPTANAAFI
>UniRef90_P09282_oligopeptide_20
GRVCAGLWTLAYAFKAYQIFPRKPTANAAFIRDGGLMLRRHAISLVSLEHTLSKYV
>UniRef90_P09283_oligopeptide_1
MHLKPTRFFHANQPPMPHSYEMEDLCFDDMQYRWSPSNTPYRSMSRRYKSVSRSGP
>UniRef90_P09283_oligopeptide_2
DMQYRWSPSNTPYRSMSRRYKSVSRSGPSMRVRSRTPCRRQTIRGKLMSKERSVYR
>UniRef90_P09283_oligopeptide_3
SMRVRSRTPCRRQTIRGKLMSKERSVYRHYFNYIARSPPEELATVRGLIVPIIKTT
>UniRef90_P09283_oligopeptide_4
HYFNYIARSPPEELATVRGLIVPIIKTTPVTLPFNLGQTVADNCLSLSGMGYHLGL
>UniRef90_P09283_oligopeptide_5
PVTLPFNLGQTVADNCLSLSGMGYHLGLGGYCPTCTASGEPRLCRTDRAALILAYV
>UniRef90_P09283_oligopeptide_6
GGYCPTCTASGEPRLCRTDRAALILAYVQQLNNIYEYRVFLASILALSDRANMQAA
>UniRef90_P09283_oligopeptide_7
QQLNNIYEYRVFLASILALSDRANMQAASAEPLLSSVLAQPELFFMYHIMREGGMR
>UniRef90_P09283_oligopeptide_8
SAEPLLSSVLAQPELFFMYHIMREGGMRDIRVLFYRDGDAGGFMMYVIFPGKSVHL
>UniRef90_P09283_oligopeptide_9
DIRVLFYRDGDAGGFMMYVIFPGKSVHLHYRLIDHIQAACRGYKIVAHVWQTTFLL
>UniRef90_P09283_oligopeptide_10
HYRLIDHIQAACRGYKIVAHVWQTTFLLSVCRNPEQQTETVVPSIGTSDVYCKMCD
>UniRef90_P09283_oligopeptide_11
FLLSVCRNPEQQTETVVPSIGTSDVYCKMCDLNFDGELLLEYKRLYALFDDFVPPR
>UniRef90_P09284_oligopeptide_1
MELDINRTLLVLLGQVYTYIFQVELLRRCDPRVACRFLYRLAANCLTVRYLLKLFL
>UniRef90_P09284_oligopeptide_2
CDPRVACRFLYRLAANCLTVRYLLKLFLRGFNTQLKFGNTPTVCALHWALCYVKGE
>UniRef90_P09284_oligopeptide_3
RGFNTQLKFGNTPTVCALHWALCYVKGEGERLFELLQHFKTRFVYGETKDSNCIKD
>UniRef90_P09284_oligopeptide_4
GERLFELLQHFKTRFVYGETKDSNCIKDYFVSAFNLKTCQYHHELSLTTYGGYVSS
>UniRef90_P09284_oligopeptide_5
YFVSAFNLKTCQYHHELSLTTYGGYVSSEIQFLHDIENFLKQLNYCYIITSSREAL
>UniRef90_P09284_oligopeptide_6
EIQFLHDIENFLKQLNYCYIITSSREALNTLETVTRFMTDTIGSGLIPPVELFDPA
>UniRef90_P09284_oligopeptide_7
NTLETVTRFMTDTIGSGLIPPVELFDPAHPCAICFEELCITANQGETLHRRLLGCI
>UniRef90_P09284_oligopeptide_8
HPCAICFEELCITANQGETLHRRLLGCICDHVTKQVRVNVDVDDIIRCLPYIPDVP
>UniRef90_P09284_oligopeptide_9
CDHVTKQVRVNVDVDDIIRCLPYIPDVPDIKRQSAVEALRTLQTKTVVNPMGAKND
>UniRef90_P09284_oligopeptide_10
DIKRQSAVEALRTLQTKTVVNPMGAKNDTFDQTYEIASTMLDSYNVFKPAPRCMYA
>UniRef90_P09284_oligopeptide_11
TFDQTYEIASTMLDSYNVFKPAPRCMYAISELKFWLTSNSTEGPQRTLDVFVDNLD
>UniRef90_P09284_oligopeptide_12
ISELKFWLTSNSTEGPQRTLDVFVDNLDVLNEHEKHAELTAVTVELALFGKTPIHF
>UniRef90_P09284_oligopeptide_13
VLNEHEKHAELTAVTVELALFGKTPIHFDRAFSEELGSLDAIDSILVGNRSSSPDS
>UniRef90_P09284_oligopeptide_14
DRAFSEELGSLDAIDSILVGNRSSSPDSQIEALIKACYAHHLSSPLMRHISNPSHD
>UniRef90_P09284_oligopeptide_15
QIEALIKACYAHHLSSPLMRHISNPSHDNEAALRQLLERVGCEDDLTKEASDSATA
>UniRef90_P09284_oligopeptide_16
NEAALRQLLERVGCEDDLTKEASDSATASECDLNDDSSITFAVHGWENLLSKAKID
>UniRef90_P09284_oligopeptide_17
SECDLNDDSSITFAVHGWENLLSKAKIDAAERKRVYLEHLSKRSLTSLGRCIREQR
>UniRef90_P09284_oligopeptide_18
AAERKRVYLEHLSKRSLTSLGRCIREQRQELEKTLRVNVYGEALLQTFVSMQNGFG
>UniRef90_P09284_oligopeptide_19
QELEKTLRVNVYGEALLQTFVSMQNGFGARNVFLAKVSQAGCIIDNRIQEAAFDAH
>UniRef90_P09284_oligopeptide_20
ARNVFLAKVSQAGCIIDNRIQEAAFDAHRFIRNTLVRHTVDAAMLPALTHKFFELV
>UniRef90_P09284_oligopeptide_21
RFIRNTLVRHTVDAAMLPALTHKFFELVNGPLFNHDEHRFAQPPNTALFFTVENVG
>UniRef90_P09284_oligopeptide_22
NGPLFNHDEHRFAQPPNTALFFTVENVGLFPHLKEELAKFMGGVVGSNWLLSPFRG
>UniRef90_P09284_oligopeptide_23
LFPHLKEELAKFMGGVVGSNWLLSPFRGFYCFSGVEGVTFAQRLAWKYIRELVFAT
>UniRef90_P09284_oligopeptide_24
FYCFSGVEGVTFAQRLAWKYIRELVFATTLFTSVFHCGEVRLCRVDRLGKDPRGCT
>UniRef90_P09284_oligopeptide_25
TLFTSVFHCGEVRLCRVDRLGKDPRGCTSQPKGIGSSHGPLDGIYLTYEETCPLVA
>UniRef90_P09284_oligopeptide_26
SQPKGIGSSHGPLDGIYLTYEETCPLVAIIQSGETGIDQNTVVIYDSDVFSLLYTL
>UniRef90_P09284_oligopeptide_27
GIYLTYEETCPLVAIIQSGETGIDQNTVVIYDSDVFSLLYTLMQRLAPDSTDPAFS
>UniRef90_P09285_oligopeptide_1
MESSNINALQQPSSIAHHPSKQCASSLNETVKDSPPAIYEDRLEHTPVQLPRDGTP
>UniRef90_P09285_oligopeptide_2
ETVKDSPPAIYEDRLEHTPVQLPRDGTPRDVCSVGQLTCRACATKPFRLNRDSQYD
>UniRef90_P09285_oligopeptide_3
RDVCSVGQLTCRACATKPFRLNRDSQYDYLNTCPGGRHISLALEIITGRWVCIPRV
>UniRef90_P09285_oligopeptide_4
YLNTCPGGRHISLALEIITGRWVCIPRVFPDTPEEKWMAPYIIPDREQPSSGDEDS
>UniRef90_P09285_oligopeptide_5
TCPGGRHISLALEIITGRWVCIPRVFPDTPEEKWMAPYIIPDREQPSSGDEDSDTD
>UniRef90_P09286_oligopeptide_1
MAAEADEENCEALYVAGYLALYSKDEGELNITPEIVRSALPPTSKIPINIDHRKDC
>UniRef90_P09286_oligopeptide_2
LNITPEIVRSALPPTSKIPINIDHRKDCVVGEVIAIIEDIRGPFFLGIVRCPQLHA
>UniRef90_P09286_oligopeptide_3
VVGEVIAIIEDIRGPFFLGIVRCPQLHAVLFEAAHSNFFGNRDSVLSPLERALYLV
>UniRef90_P09286_oligopeptide_4
VLFEAAHSNFFGNRDSVLSPLERALYLVTNYLPSVSLSSKRLSPNEIPDGNFFTHV
>UniRef90_P09286_oligopeptide_5
TNYLPSVSLSSKRLSPNEIPDGNFFTHVALCVVGRRVGTVVNYDCTPESSIEPFRV
>UniRef90_P09286_oligopeptide_6
ALCVVGRRVGTVVNYDCTPESSIEPFRVLSMESKARLLSLVKDYAGLNKVWKVSED
>UniRef90_P09286_oligopeptide_7
LSMESKARLLSLVKDYAGLNKVWKVSEDKLAKVLLSTAVNNMLLRDRWDVVAKRRR
>UniRef90_P09286_oligopeptide_8
KLAKVLLSTAVNNMLLRDRWDVVAKRRREAGIMGHVYLQASTGYGLARITNVNGVE
>UniRef90_P09286_oligopeptide_9
EAGIMGHVYLQASTGYGLARITNVNGVESKLPNAGVINATFHPGGPIYDLALGVGE
>UniRef90_P09286_oligopeptide_10
SKLPNAGVINATFHPGGPIYDLALGVGESNEDCEKTVPHLKVTQLCRNDSDMASVA
>UniRef90_P09286_oligopeptide_11
SNEDCEKTVPHLKVTQLCRNDSDMASVAGNASNISPQPPSGVPTGGEFVLIPTAYY
>UniRef90_P09286_oligopeptide_12
GNASNISPQPPSGVPTGGEFVLIPTAYYSQLLTGQTKNPQVSIGAPNNGQYIVGPY
>UniRef90_P09286_oligopeptide_13
SQLLTGQTKNPQVSIGAPNNGQYIVGPYGSPHPPAFPPNTGGYGCPPGHFGGPYGF
>UniRef90_P09286_oligopeptide_14
GSPHPPAFPPNTGGYGCPPGHFGGPYGFPGYPPPNRLEMQMSAFMNALAAERGIDL
>UniRef90_P09286_oligopeptide_15
PGYPPPNRLEMQMSAFMNALAAERGIDLQTPCVNFPDKTDVRRPGKRDFKSMDQRE
>UniRef90_P09286_oligopeptide_16
QTPCVNFPDKTDVRRPGKRDFKSMDQRELDSFYSGESQMDGEFPSNIYFPGEPTYI
>UniRef90_P09286_oligopeptide_17
LDSFYSGESQMDGEFPSNIYFPGEPTYITHRRRRVSPSYWQRRHRVSNGQHEELAG
>UniRef90_P09286_oligopeptide_18
THRRRRVSPSYWQRRHRVSNGQHEELAGVVAKLQQEVTELKSQNGTQMPLSHHTNI
>UniRef90_P09286_oligopeptide_19
VVAKLQQEVTELKSQNGTQMPLSHHTNIPEGTRDPRISILLKQLQSVSGLCSSQNT
>UniRef90_P09286_oligopeptide_20
PEGTRDPRISILLKQLQSVSGLCSSQNTTSTPHTDTVGQDVNAVEASSKAPLIQGS
>UniRef90_P09286_oligopeptide_21
SVSGLCSSQNTTSTPHTDTVGQDVNAVEASSKAPLIQGSTADDADMFANQMMVGRC
>UniRef90_P09287_oligopeptide_1
MTARYGFGSISFPNKCGIFLSTTKNFIAPNFPIHYWTAPAFELRGRMNPDLEKNTL
>UniRef90_P09287_oligopeptide_2
PNFPIHYWTAPAFELRGRMNPDLEKNTLTLKNAAAVAALDNLRGETITLPTEIDRR
>UniRef90_P09287_oligopeptide_3
TLKNAAAVAALDNLRGETITLPTEIDRRLKPLEEQLTRMAKVLDSLETAAAEAEEA
>UniRef90_P09287_oligopeptide_4
LKPLEEQLTRMAKVLDSLETAAAEAEEADAQSEECTRTEIIRNESIHPEVQIAKND
>UniRef90_P09287_oligopeptide_5
DAQSEECTRTEIIRNESIHPEVQIAKNDAPLQYDTNFQVDFITLVYLGRARGNNSP
>UniRef90_P09287_oligopeptide_6
APLQYDTNFQVDFITLVYLGRARGNNSPGIVFGPWYRTLQERLVLDRPVAARGVDC
>UniRef90_P09287_oligopeptide_7
GIVFGPWYRTLQERLVLDRPVAARGVDCKDGRISRTFMNTTVTCLQSAGRMYVGDR
>UniRef90_P09287_oligopeptide_8
KDGRISRTFMNTTVTCLQSAGRMYVGDRAYSAFECAVLCLYLMYRTSNSVHEPQVS
>UniRef90_P09287_oligopeptide_9
AYSAFECAVLCLYLMYRTSNSVHEPQVSSFGNLIEHLPEYTETFVNYMTTHENKNS
>UniRef90_P09287_oligopeptide_10
SFGNLIEHLPEYTETFVNYMTTHENKNSYQFCYDRLPRDQFHARGGRYDQGALTSH
>UniRef90_P09287_oligopeptide_11
YQFCYDRLPRDQFHARGGRYDQGALTSHSVMDALIRLQVLPPAPGQFNPGVNDIID
>UniRef90_P09287_oligopeptide_12
SVMDALIRLQVLPPAPGQFNPGVNDIIDRNHTAYVDKIQQAAAAYLERAQNVFLME
>UniRef90_P09287_oligopeptide_13
RNHTAYVDKIQQAAAAYLERAQNVFLMEDQTLLRLTIDTITALLLLRRLLWNGNVY
>UniRef90_P09287_oligopeptide_14
DQTLLRLTIDTITALLLLRRLLWNGNVYGDKLKNNFQLGLIVSEATGTPTNNVILR
>UniRef90_P09287_oligopeptide_15
GDKLKNNFQLGLIVSEATGTPTNNVILRGATGFDGKFKSGNNNFQFLCERYIAPLY
>UniRef90_P09287_oligopeptide_16
GATGFDGKFKSGNNNFQFLCERYIAPLYTLNRTTELTEMFPGLVALCLDAHTQLSR
>UniRef90_P09287_oligopeptide_17
TLNRTTELTEMFPGLVALCLDAHTQLSRGSLGRTVIDISSGQYQDRLISLIALELE
>UniRef90_P09287_oligopeptide_18
GSLGRTVIDISSGQYQDRLISLIALELEHRRQNVTSLPIAAVVSIHDSVMLQYERG
>UniRef90_P09287_oligopeptide_19
HRRQNVTSLPIAAVVSIHDSVMLQYERGLGMLMHQPRVRAALEESRRLAQFNVNSD
>UniRef90_P09287_oligopeptide_20
SVMLQYERGLGMLMHQPRVRAALEESRRLAQFNVNSDYDLLYFVCLGVIPQFASTP
>UniRef90_P09290_oligopeptide_1
MNPPQARVSEQTKDLLSVMVNQHPEEDAKVCKSSDNSPLYNTMVMLSYGGDTDLLL
>UniRef90_P09290_oligopeptide_2
KVCKSSDNSPLYNTMVMLSYGGDTDLLLSSACTRTSTVNRSAFTQHSVFYIISTVL
>UniRef90_P09290_oligopeptide_3
SSACTRTSTVNRSAFTQHSVFYIISTVLIQPICCIFFFFYYKATRCMLLFTAGLLL
>UniRef90_P09290_oligopeptide_4
IQPICCIFFFFYYKATRCMLLFTAGLLLTILHHFRLIIMLLCVYRNIRSDLLPLST
>UniRef90_P09290_oligopeptide_5
TILHHFRLIIMLLCVYRNIRSDLLPLSTSQQLLLGIIVVTRTMLFCITAYYTLFID
>UniRef90_P09290_oligopeptide_6
SQQLLLGIIVVTRTMLFCITAYYTLFIDTRVFFLITGHLQSEVIFPDSVSKILPVS
>UniRef90_P09290_oligopeptide_7
TRVFFLITGHLQSEVIFPDSVSKILPVSWGPSPAVLLVMAAVIYAMDCLVDTVSFI
>UniRef90_P09290_oligopeptide_8
FPDSVSKILPVSWGPSPAVLLVMAAVIYAMDCLVDTVSFIGPRVWVRVMLKTSISF
>UniRef90_P09291_oligopeptide_1
MAMPFEIEVLLPGELSPAETSALQKCEGKIITFSTLRHRASLVDIALSSYYINGAP
>UniRef90_P09291_oligopeptide_2
KIITFSTLRHRASLVDIALSSYYINGAPPDTLSLLEAYRMRFAAVITRVIPGKLLA
>UniRef90_P09291_oligopeptide_3
PDTLSLLEAYRMRFAAVITRVIPGKLLAHAIGVGTPTPGLFIQNTSPVDLCNGDYI
>UniRef90_P09291_oligopeptide_4
HAIGVGTPTPGLFIQNTSPVDLCNGDYICLLPPVFGSADSIRLDSVGLEIVFPLTI
>UniRef90_P09291_oligopeptide_5
CLLPPVFGSADSIRLDSVGLEIVFPLTIPQTLMREIIAKVVARAVERTAAGAQILP
>UniRef90_P09291_oligopeptide_6
PQTLMREIIAKVVARAVERTAAGAQILPHEVLRGADVICYNGRRYELETNLQHRDG
>UniRef90_P09291_oligopeptide_7
HEVLRGADVICYNGRRYELETNLQHRDGSDAAIRTLVLNLMFSINEGCLLLLALIP
>UniRef90_P09291_oligopeptide_8
SDAAIRTLVLNLMFSINEGCLLLLALIPTLLVQGAHDGYVNLLIQTANCVRETGQL
>UniRef90_P09291_oligopeptide_9
TLLVQGAHDGYVNLLIQTANCVRETGQLINIPPMPRIQDGHRRFPIYETISSWIST
>UniRef90_P09291_oligopeptide_10
INIPPMPRIQDGHRRFPIYETISSWISTSSRLGDTLGTRAILRVCVFDGPSTVHPG
>UniRef90_P09291_oligopeptide_11
IQDGHRRFPIYETISSWISTSSRLGDTLGTRAILRVCVFDGPSTVHPGDRTAVIQV
>UniRef90_P09292_oligopeptide_1
MEAHLANETKHALWHNDHTKGLLHVVIPNAGLIAAGIDPALLILKKPGQRFKVEVQ
>UniRef90_P09292_oligopeptide_2
NAGLIAAGIDPALLILKKPGQRFKVEVQTRYHATGQCEPWCQVFAAYIPDNALTNL
>UniRef90_P09292_oligopeptide_3
TRYHATGQCEPWCQVFAAYIPDNALTNLLIPKTEPFVSHVFSATHNSGGLILSLPV
>UniRef90_P09292_oligopeptide_4
LIPKTEPFVSHVFSATHNSGGLILSLPVYLSPGLFFDAFNVVAIRINTGNRKHRDI
>UniRef90_P09292_oligopeptide_5
YLSPGLFFDAFNVVAIRINTGNRKHRDICIMYAELIPNGTRYFADGQRVLLLCKQL
>UniRef90_P09292_oligopeptide_6
CIMYAELIPNGTRYFADGQRVLLLCKQLIAYIRCTPRLASSIKIYAEHMVAAMGES
>UniRef90_P09292_oligopeptide_7
IAYIRCTPRLASSIKIYAEHMVAAMGESHTSNGDNIGPVSSIIDLDRQLTSGGIDD
>UniRef90_P09292_oligopeptide_8
HTSNGDNIGPVSSIIDLDRQLTSGGIDDSPAETRIQENNRDVLELIKRAVNIVNSR
>UniRef90_P09292_oligopeptide_9
SPAETRIQENNRDVLELIKRAVNIVNSRHPVRPSSSRVASGLLQSAKGHGAQTSNT
>UniRef90_P09292_oligopeptide_10
HPVRPSSSRVASGLLQSAKGHGAQTSNTDPINNGSFDGVLEPPGQGRFTGKKNNSS
>UniRef90_P09292_oligopeptide_11
DPINNGSFDGVLEPPGQGRFTGKKNNSSASIPPLQDVLLFTPASTEPQSLMEWFDI
>UniRef90_P09292_oligopeptide_12
ASIPPLQDVLLFTPASTEPQSLMEWFDICYAQLVSGDTPADFWKRRPLSIVPRHYA
>UniRef90_P09292_oligopeptide_13
CYAQLVSGDTPADFWKRRPLSIVPRHYAESPSPLIVVSYNGSSAWGGRITGSPILY
>UniRef90_P09292_oligopeptide_14
ESPSPLIVVSYNGSSAWGGRITGSPILYHSAQAIIDAACINARVDNPQSLHVTARQ
>UniRef90_P09292_oligopeptide_15
HSAQAIIDAACINARVDNPQSLHVTARQELVARLPFLANVLNNQTPLPAFKPGAEM
>UniRef90_P09292_oligopeptide_16
ELVARLPFLANVLNNQTPLPAFKPGAEMFLNQVFKQACVTSLTQGLITELQTNPTL
>UniRef90_P09292_oligopeptide_17
FLNQVFKQACVTSLTQGLITELQTNPTLQQLMEYDIADSSQTVIDEIVARTPDLIQ
>UniRef90_P09292_oligopeptide_18
QQLMEYDIADSSQTVIDEIVARTPDLIQTIVSVLTEMSMDAFYNSSLMYAVLAYLS
>UniRef90_P09292_oligopeptide_19
TIVSVLTEMSMDAFYNSSLMYAVLAYLSSVYTRPQGGGYIPYLHASFPCWLGNRSI
>UniRef90_P09292_oligopeptide_20
SVYTRPQGGGYIPYLHASFPCWLGNRSIYLFDYYNSGGEILKLSKVPVPVALEKVG
>UniRef90_P09292_oligopeptide_21
YLFDYYNSGGEILKLSKVPVPVALEKVGIGNSTQLRGKFIRSADIVDIGICSKYLP
>UniRef90_P09292_oligopeptide_22
IGNSTQLRGKFIRSADIVDIGICSKYLPGQCYAYICLGFNQQLQSILVLPGGFAAC
>UniRef90_P09292_oligopeptide_23
GQCYAYICLGFNQQLQSILVLPGGFAACFCITDTLQAALPASLIGPILDRFCFSIP
>UniRef90_P09292_oligopeptide_24
AYICLGFNQQLQSILVLPGGFAACFCITDTLQAALPASLIGPILDRFCFSIPNPHK
>UniRef90_P09293_oligopeptide_1
MELQRIFPLYTATGAARKLTPEAVQRLCDALTLDMGLWKSILTDPRVKIMRSTAFI
>UniRef90_P09293_oligopeptide_2
DALTLDMGLWKSILTDPRVKIMRSTAFITLRIAPFIPLQTDTTNIAVVVATIYITR
>UniRef90_P09293_oligopeptide_3
TLRIAPFIPLQTDTTNIAVVVATIYITRPRQMNLPPKTFHVIVNFNYEVSYAMTAT
>UniRef90_P09293_oligopeptide_4
PRQMNLPPKTFHVIVNFNYEVSYAMTATLRIYPVENIDHVFGATFKNPIAYPLPTS
>UniRef90_P09293_oligopeptide_5
LRIYPVENIDHVFGATFKNPIAYPLPTSIPDPRADPTPADLTPTPNLSNYLQPPRL
>UniRef90_P09293_oligopeptide_6
IPDPRADPTPADLTPTPNLSNYLQPPRLPKNPYACKVISPGVWWSDERRRLYVLAM
>UniRef90_P09293_oligopeptide_7
PKNPYACKVISPGVWWSDERRRLYVLAMEPNLIGLCPAGWHARILGSVLNRLLSHA
>UniRef90_P09293_oligopeptide_8
EPNLIGLCPAGWHARILGSVLNRLLSHADGCDECNHRVHVGALYALPHVTNHAEGC
>UniRef90_P09293_oligopeptide_9
DGCDECNHRVHVGALYALPHVTNHAEGCVCWAPCMWRKAGQRELKVEVDIGATQVL
>UniRef90_P09293_oligopeptide_10
VCWAPCMWRKAGQRELKVEVDIGATQVLFVDVTTCIRITSTKNPRITANLGDVIAG
>UniRef90_P09293_oligopeptide_11
FVDVTTCIRITSTKNPRITANLGDVIAGTNASGLSVPVNSSGWQLYMFGETLSRAI
>UniRef90_P09293_oligopeptide_12
GTNASGLSVPVNSSGWQLYMFGETLSRAIINGCGLLQRICFPETQRLSGEPEPTTT
>UniRef90_P09294_oligopeptide_1
MSLIMFGRTLGEESVRYFERLKRRRDERFGTLESPTPCSTRQGSLGNATQIPFLNF
>UniRef90_P09294_oligopeptide_2
FGTLESPTPCSTRQGSLGNATQIPFLNFAIDVTRRHQAVIPGIGTLHNCCEYIPLF
>UniRef90_P09294_oligopeptide_3
AIDVTRRHQAVIPGIGTLHNCCEYIPLFSATARRAMFGAFLSSTGYNCTPNVVLKP
>UniRef90_P09294_oligopeptide_4
SATARRAMFGAFLSSTGYNCTPNVVLKPWRYSVNANVSPELKKAVSSVQFYEYSPE
>UniRef90_P09294_oligopeptide_5
WRYSVNANVSPELKKAVSSVQFYEYSPEEAAPHRNAYSGVMNTFRAFSLSDSFCQL
>UniRef90_P09294_oligopeptide_6
EAAPHRNAYSGVMNTFRAFSLSDSFCQLSTFTQRFSYLVETSFESIEECGSHGKRA
>UniRef90_P09294_oligopeptide_7
STFTQRFSYLVETSFESIEECGSHGKRAKVDVPIYGRYKGTLELFQKMILMHTTHF
>UniRef90_P09294_oligopeptide_8
KVDVPIYGRYKGTLELFQKMILMHTTHFISSVLLGDHADRVDCFLRTVFNTPSVSD
>UniRef90_P09294_oligopeptide_9
ISSVLLGDHADRVDCFLRTVFNTPSVSDSVLEHFKQKSTVFLVPRRHGKTWFLVPL
>UniRef90_P09294_oligopeptide_10
SVLEHFKQKSTVFLVPRRHGKTWFLVPLIALVMATFRGIKVGYTAHIRKATEPVFE
>UniRef90_P09294_oligopeptide_11
IALVMATFRGIKVGYTAHIRKATEPVFEGIKSRLEQWFGANYVDHVKGESITFSFT
>UniRef90_P09294_oligopeptide_12
GIKSRLEQWFGANYVDHVKGESITFSFTDGSYSTAVFASSHNTNGIRGQDFNLLFV
>UniRef90_P09294_oligopeptide_13
DGSYSTAVFASSHNTNGIRGQDFNLLFVDEANFIRPDAVQTIVGFLNQTNCKIIFV
>UniRef90_P09294_oligopeptide_14
DEANFIRPDAVQTIVGFLNQTNCKIIFVSSTNTGKASTSFLYNLRGSSDQLLNVVT
>UniRef90_P09294_oligopeptide_15
SSTNTGKASTSFLYNLRGSSDQLLNVVTYVCDDHMPRVLAHSDVTACSCYVLNKPV
>UniRef90_P09294_oligopeptide_16
YVCDDHMPRVLAHSDVTACSCYVLNKPVFITMDGAMRRTADLFMADSFVQEIVGGR
>UniRef90_P09294_oligopeptide_17
FITMDGAMRRTADLFMADSFVQEIVGGRKQNSGGVGFDRPLFTKTARERFILYRPS
>UniRef90_P09294_oligopeptide_18
KQNSGGVGFDRPLFTKTARERFILYRPSTVANCAILSSVLYVYVDPAFTSNTRASG
>UniRef90_P09294_oligopeptide_19
TVANCAILSSVLYVYVDPAFTSNTRASGTGVAIVGRYKSDWIIFGLEHFFLRALTG
>UniRef90_P09294_oligopeptide_20
TGVAIVGRYKSDWIIFGLEHFFLRALTGTSSSEIGRCVTQCLGHILALHPNTFTNV
>UniRef90_P09294_oligopeptide_21
TSSSEIGRCVTQCLGHILALHPNTFTNVHVSIEGNSSQDSAVAISLAIAQQFAVLE
>UniRef90_P09294_oligopeptide_22
HVSIEGNSSQDSAVAISLAIAQQFAVLEKGNVLSSAPVLLFYHSIPPGCSVAYPFF
>UniRef90_P09294_oligopeptide_23
KGNVLSSAPVLLFYHSIPPGCSVAYPFFLLQKQKTPAVDYFVKRFNSGNIIASQEL
>UniRef90_P09294_oligopeptide_24
LLQKQKTPAVDYFVKRFNSGNIIASQELVSLTVKLGVDPVEYLCKQLDNLTEVIKG
>UniRef90_P09294_oligopeptide_25
VSLTVKLGVDPVEYLCKQLDNLTEVIKGGMGNLDTKTYTGKGTTGTMSDDLMVALI
>UniRef90_P09294_oligopeptide_26
DNLTEVIKGGMGNLDTKTYTGKGTTGTMSDDLMVALIMSVYIGSSCIPDSVFMPIK
>UniRef90_P09295_oligopeptide_1
MSGHTPTYASHRRNRVKLVEAHNRAGLFKERTLDLIRGGASVQDPAFVYAFTAAKE
>UniRef90_P09295_oligopeptide_2
KERTLDLIRGGASVQDPAFVYAFTAAKEACADLNNQLRSAARIASVEQKIRDIQSK
>UniRef90_P09295_oligopeptide_3
ACADLNNQLRSAARIASVEQKIRDIQSKVEEQTSIQQILNTNRRYIAPDFIRGLDK
>UniRef90_P09295_oligopeptide_4
VEEQTSIQQILNTNRRYIAPDFIRGLDKTEDDNTDNIDRLEDAVGPNIEHENHTWF
>UniRef90_P09295_oligopeptide_5
TEDDNTDNIDRLEDAVGPNIEHENHTWFGEDDEALLTQWMLTTHPPTSKYLQLQDL
>UniRef90_P09295_oligopeptide_6
GEDDEALLTQWMLTTHPPTSKYLQLQDLCVPTTIPTDMNQMQPQPISKNENPPTPH
>UniRef90_P09295_oligopeptide_7
DEALLTQWMLTTHPPTSKYLQLQDLCVPTTIPTDMNQMQPQPISKNENPPTPHTDV
>UniRef90_P09296_oligopeptide_1
MDADDTPPNLQISPTAGPLRSHHNTDGHEPNATAADQQERESTNPTHGCVNHPWAN
>UniRef90_P09296_oligopeptide_2
EPNATAADQQERESTNPTHGCVNHPWANPSTATCMESPERSQQTSLFLLKHGLTRD
>UniRef90_P09296_oligopeptide_3
PSTATCMESPERSQQTSLFLLKHGLTRDPIHQRERVDVFPQFNKPPWVFRISKLSR
>UniRef90_P09296_oligopeptide_4
PIHQRERVDVFPQFNKPPWVFRISKLSRLIVPIFTLNEQLCFSKLQIRDRPRFAGR
>UniRef90_P09296_oligopeptide_5
LIVPIFTLNEQLCFSKLQIRDRPRFAGRGTYGRVHIYPSSKIAVKTMDSRVFNREL
>UniRef90_P09296_oligopeptide_6
GTYGRVHIYPSSKIAVKTMDSRVFNRELINAILASEGSIRAGERLGISSIVCLLGF
>UniRef90_P09296_oligopeptide_7
INAILASEGSIRAGERLGISSIVCLLGFSLQTKQLLFPAYDMDMDEYIVRLSRRLT
>UniRef90_P09296_oligopeptide_8
SLQTKQLLFPAYDMDMDEYIVRLSRRLTIPDHIDRKIAHVFLDLAQALTFLNRTCG
>UniRef90_P09296_oligopeptide_9
IPDHIDRKIAHVFLDLAQALTFLNRTCGLTHLDVKCGNIFLNVDNFASLEITTAVI
>UniRef90_P09296_oligopeptide_10
LTHLDVKCGNIFLNVDNFASLEITTAVIGDYSLVTLNTYSLCTRAIFEVGNPSHPE
>UniRef90_P09296_oligopeptide_11
GDYSLVTLNTYSLCTRAIFEVGNPSHPEHVLRVPRDASQMSFRLVLSHGTNQPPEI
>UniRef90_P09296_oligopeptide_12
HVLRVPRDASQMSFRLVLSHGTNQPPEILLDYINGTGLTKYTGTLPQRVGLAIDLY
>UniRef90_P09296_oligopeptide_13
LLDYINGTGLTKYTGTLPQRVGLAIDLYALGQALLEVILLGRLPGQLPISVHRTPH
>UniRef90_P09296_oligopeptide_14
ALGQALLEVILLGRLPGQLPISVHRTPHYHYYGHKLSPDLALDTLAYRCVLAPYIL
>UniRef90_P09296_oligopeptide_15
YHYYGHKLSPDLALDTLAYRCVLAPYILPSDIPGDLNYNPFIHAGELNTRISRNSL
>UniRef90_P09296_oligopeptide_16
PSDIPGDLNYNPFIHAGELNTRISRNSLRRIFQCHAVRYGVTHSKLFEGIRIPASL
>UniRef90_P09296_oligopeptide_17
RRIFQCHAVRYGVTHSKLFEGIRIPASLYPATVVTSLLCHDNSEIRSDHPLLWHDR
>UniRef90_P09296_oligopeptide_18
HAVRYGVTHSKLFEGIRIPASLYPATVVTSLLCHDNSEIRSDHPLLWHDRDWIGST
>UniRef90_P09297_oligopeptide_1
MGQSSSSGRGGICGLCKRYNELVTCNGETVALNSEFFEDFDFDENVTEDADKSTQR
>UniRef90_P09297_oligopeptide_2
NGETVALNSEFFEDFDFDENVTEDADKSTQRRPRVIDVTPKRKPSGKSSHSKCAKC
>UniRef90_P09298_oligopeptide_1
MGTQKKGPRSEKVSPYDTTTPEVEALDHQMDTLNWRIWIIQVMMFTLGAVMLLATL
>UniRef90_P09298_oligopeptide_2
QMDTLNWRIWIIQVMMFTLGAVMLLATLIAASSEYTGIPCFYAAVVDYELFNATLD
>UniRef90_P09298_oligopeptide_3
IAASSEYTGIPCFYAAVVDYELFNATLDGGVWSGNRGGYSAPVLFLEPHSVVAFTY
>UniRef90_P09298_oligopeptide_4
GGVWSGNRGGYSAPVLFLEPHSVVAFTYYTALTAMAMAVYTLITAAIIHRETKNQR
>UniRef90_P09298_oligopeptide_5
YTALTAMAMAVYTLITAAIIHRETKNQRVRQSSGVAWLVVDPTTLFWGLLSLWLLN
>UniRef90_P09298_oligopeptide_6
VRQSSGVAWLVVDPTTLFWGLLSLWLLNAVVLLLAYKQIGVAATLYLGHFATSVIF
>UniRef90_P09298_oligopeptide_7
AVVLLLAYKQIGVAATLYLGHFATSVIFTTYFCGRGKLDETNIKAVANLRQQSVFL
>UniRef90_P09298_oligopeptide_8
TTYFCGRGKLDETNIKAVANLRQQSVFLYRLAGPTRAVFVNLMAALMAICILFVSL
>UniRef90_P09298_oligopeptide_9
YRLAGPTRAVFVNLMAALMAICILFVSLMLELVVANHLHTGLWSSVSVAMSTFSTL
>UniRef90_P09298_oligopeptide_10
MLELVVANHLHTGLWSSVSVAMSTFSTLSVVYLIVSELILAHYIHVLIGPSLGTLV
>UniRef90_P09298_oligopeptide_11
SVVYLIVSELILAHYIHVLIGPSLGTLVACATLGTAAHSYMDRLYDPISVQSPRLI
>UniRef90_P09298_oligopeptide_12
ACATLGTAAHSYMDRLYDPISVQSPRLIPTTRGTLACLAVFSVVMLLLRLMRAYVY
>UniRef90_P09298_oligopeptide_13
PTTRGTLACLAVFSVVMLLLRLMRAYVYHRQKRSRFYGAVRRVPERVRGYIRKVKP
>UniRef90_P09298_oligopeptide_14
HRQKRSRFYGAVRRVPERVRGYIRKVKPAHRNSRRTNYPSQGYGYVYENDSTYETD
>UniRef90_P09298_oligopeptide_15
PERVRGYIRKVKPAHRNSRRTNYPSQGYGYVYENDSTYETDREDELLYERSNSGWE
>UniRef90_P09299_oligopeptide_1
MSPNTGESNAAVYASSTQLARALYGGDLVSWIKHTHPGISLELQLDVPVKLIKPGM
>UniRef90_P09299_oligopeptide_2
VSWIKHTHPGISLELQLDVPVKLIKPGMSQTRPVTVVRAPMGSGKTTALLEWLQHA
>UniRef90_P09299_oligopeptide_3
SQTRPVTVVRAPMGSGKTTALLEWLQHALKADISVLVVSCRRSFTQTLIQRFNDAG
>UniRef90_P09299_oligopeptide_4
LKADISVLVVSCRRSFTQTLIQRFNDAGLSGFVTYLTSETYIMGFKRLIVQLESLH
>UniRef90_P09299_oligopeptide_5
LSGFVTYLTSETYIMGFKRLIVQLESLHRVSSEAIDSYDVLILDEVMSVIGQLYSP
>UniRef90_P09299_oligopeptide_6
RVSSEAIDSYDVLILDEVMSVIGQLYSPTMRRLSAVDSLLYRLLNRCSQIIAMDAT
>UniRef90_P09299_oligopeptide_7
TMRRLSAVDSLLYRLLNRCSQIIAMDATVNSQFIDLISGLRGDENIHTIVCTYAGV
>UniRef90_P09299_oligopeptide_8
VNSQFIDLISGLRGDENIHTIVCTYAGVGFSGRTCTILRDMGIDTLVRVIKRSPEH
>UniRef90_P09299_oligopeptide_9
GFSGRTCTILRDMGIDTLVRVIKRSPEHEDVRTIHQLRGTFFDELALRLQCGHNIC
>UniRef90_P09299_oligopeptide_10
EDVRTIHQLRGTFFDELALRLQCGHNICIFSSTLSFSELVAQFCAIFTDSILILNS
>UniRef90_P09299_oligopeptide_11
IFSSTLSFSELVAQFCAIFTDSILILNSTRPLCNVNEWKHFRVLVYTTVVTVGLSF
>UniRef90_P09299_oligopeptide_12
TRPLCNVNEWKHFRVLVYTTVVTVGLSFDMAHFHSMFAYIKPMSYGPDMVSVYQSL
>UniRef90_P09299_oligopeptide_13
DMAHFHSMFAYIKPMSYGPDMVSVYQSLGRVRLLLLNEVLMYVDGSRTRCGPLFSP
>UniRef90_P09299_oligopeptide_14
GRVRLLLLNEVLMYVDGSRTRCGPLFSPMLLNFTIANKFQWFPTHTQITNKLCCAF
>UniRef90_P09299_oligopeptide_15
MLLNFTIANKFQWFPTHTQITNKLCCAFRQRCANAFTRSNTHLFSRFKYKHLFERC
>UniRef90_P09299_oligopeptide_16
RQRCANAFTRSNTHLFSRFKYKHLFERCSLWSLADSINILQTLLASNQILVVLDGM
>UniRef90_P09299_oligopeptide_17
SLWSLADSINILQTLLASNQILVVLDGMGPITDVSPVQFCAFIHDLRHSANAVASC
>UniRef90_P09299_oligopeptide_18
GPITDVSPVQFCAFIHDLRHSANAVASCMRSLRQDNDSCLTDFGPSGFMADNITAF
>UniRef90_P09299_oligopeptide_19
MRSLRQDNDSCLTDFGPSGFMADNITAFMEKYLMESINTEEQIKVFKALACPIEQP
>UniRef90_P09299_oligopeptide_20
MEKYLMESINTEEQIKVFKALACPIEQPRLVNTAILGACIRIPEALEAFDVFQKIY
>UniRef90_P09299_oligopeptide_21
RLVNTAILGACIRIPEALEAFDVFQKIYTHYASGWFPVLDKTGEFSIATITTAPNL
>UniRef90_P09299_oligopeptide_22
THYASGWFPVLDKTGEFSIATITTAPNLTTHWELFRRCAYIAKTLKWNPSTEGCVT
>UniRef90_P09299_oligopeptide_23
TTHWELFRRCAYIAKTLKWNPSTEGCVTQVLDTDINTLFNQHGDSLAQLIFEVMRC
>UniRef90_P09299_oligopeptide_24
QVLDTDINTLFNQHGDSLAQLIFEVMRCNVTDAKIILNRPVWRTTGFLDGCHNQCF
>UniRef90_P09299_oligopeptide_25
NVTDAKIILNRPVWRTTGFLDGCHNQCFRPIPTKHEYNIALFRLIWEQLFGARVTK
>UniRef90_P09299_oligopeptide_26
RPIPTKHEYNIALFRLIWEQLFGARVTKSTQTFPGSTRVKNLKKKDLETLLDSINV
>UniRef90_P09299_oligopeptide_27
STQTFPGSTRVKNLKKKDLETLLDSINVDRSACRTYRQLYNLLMSQRHSFSQQRYK
>UniRef90_P09299_oligopeptide_28
DRSACRTYRQLYNLLMSQRHSFSQQRYKITAPAWARHVYFQAHQMHLAPHAEAMLQ
>UniRef90_P09299_oligopeptide_29
QQRYKITAPAWARHVYFQAHQMHLAPHAEAMLQLALSELSPGSWPRINGAVNFESL
>UniRef90_P09301_oligopeptide_1
MQRIRPYWIKFEQTGGAGMADGMSGINIPSILGCSVTIDNLLTRAEEGLDVSDVIE
>UniRef90_P09301_oligopeptide_2
PSILGCSVTIDNLLTRAEEGLDVSDVIEDLRIQAIPRFVCEAREVTGLKPRFLANS
>UniRef90_P09301_oligopeptide_3
DLRIQAIPRFVCEAREVTGLKPRFLANSVVSLRVKPEHQETVLVVLNGDSSEVSCD
>UniRef90_P09301_oligopeptide_4
VVSLRVKPEHQETVLVVLNGDSSEVSCDRYYMECVTQPAFRGFIFSVLTAVEDRVY
>UniRef90_P09301_oligopeptide_5
RYYMECVTQPAFRGFIFSVLTAVEDRVYTVGVPPRLLIYRMTLFRPDNVLDFTLCV
>UniRef90_P09301_oligopeptide_6
TVGVPPRLLIYRMTLFRPDNVLDFTLCVILMYLEGIGPSGASPSLFVQLSVYLRRV
>UniRef90_P09301_oligopeptide_7
ILMYLEGIGPSGASPSLFVQLSVYLRRVECQIGPLEKMRRFLYEGVLWLLNTLMYV
>UniRef90_P09301_oligopeptide_8
ECQIGPLEKMRRFLYEGVLWLLNTLMYVVDNNPFTKTRVLPHYMFVKLLNPQPGTA
>UniRef90_P09301_oligopeptide_9
VDNNPFTKTRVLPHYMFVKLLNPQPGTAPNIIKAIYSCGVGQRFDLPHGTPPCPDG
>UniRef90_P09301_oligopeptide_10
PNIIKAIYSCGVGQRFDLPHGTPPCPDGVVQVPPGLLNGPLRDSEYQKSVYFWWLN
>UniRef90_P09301_oligopeptide_11
PCPDGVVQVPPGLLNGPLRDSEYQKSVYFWWLNRTMVTPKNVQLFETYKNSPRVVK
>UniRef90_P09302_oligopeptide_1
MAEITSLFNNSSGSEEKRIASSVSIDQGLNGSNPNDQYKNMFDIYWNEYAPDIGFC
>UniRef90_P09302_oligopeptide_2
LNGSNPNDQYKNMFDIYWNEYAPDIGFCTFPEEDGWMLIHPTTQSMLFRKILAGDF
>UniRef90_P09302_oligopeptide_3
TFPEEDGWMLIHPTTQSMLFRKILAGDFGYTDGQGIYSAVRSTETVIRQVQATVLM
>UniRef90_P09302_oligopeptide_4
GYTDGQGIYSAVRSTETVIRQVQATVLMNALDATRYEDLAADWEHHIQQCNLHAGA
>UniRef90_P09302_oligopeptide_5
NALDATRYEDLAADWEHHIQQCNLHAGALAERYGLCGESEAVRLAHQVFETWRQTL
>UniRef90_P09302_oligopeptide_6
LAERYGLCGESEAVRLAHQVFETWRQTLQSSLLEFLRGITGCLYTSGLNGRVGFAK
>UniRef90_P09302_oligopeptide_7
QSSLLEFLRGITGCLYTSGLNGRVGFAKYVDWIACVGIVPVVRKVRSEQNGTPAPL
>UniRef90_P09302_oligopeptide_8
YVDWIACVGIVPVVRKVRSEQNGTPAPLNTYMGQAAELSQMLKVADATLARGAAVV
>UniRef90_P09302_oligopeptide_9
NTYMGQAAELSQMLKVADATLARGAAVVTSLVECMQNVAIMDYDRTRLYYNYNRRL
>UniRef90_P09302_oligopeptide_10
TSLVECMQNVAIMDYDRTRLYYNYNRRLIMAKDDVTGMKGECLVVWPPVVCGEGVV
>UniRef90_P09302_oligopeptide_11
IMAKDDVTGMKGECLVVWPPVVCGEGVVFDSPLQRLSGEVLACYALREHARVCQVL
>UniRef90_P09302_oligopeptide_12
FDSPLQRLSGEVLACYALREHARVCQVLNTAPLRVLIGRRNEDDRSHSTRAVDRIM
>UniRef90_P09302_oligopeptide_13
NTAPLRVLIGRRNEDDRSHSTRAVDRIMGENDTTRAGSAASRLVKLIVNLKNMRHV
>UniRef90_P09302_oligopeptide_14
GENDTTRAGSAASRLVKLIVNLKNMRHVGDITETVRSYLEETGNHILEGSGSVDTS
>UniRef90_P09302_oligopeptide_15
GDITETVRSYLEETGNHILEGSGSVDTSQPGFGKANQSFNGGAMSGTTNVQSAFKT
>UniRef90_P09302_oligopeptide_16
QPGFGKANQSFNGGAMSGTTNVQSAFKTSVVNSINGMLEGYVNNLFKTIEGLKDVN
>UniRef90_P09302_oligopeptide_17
SVVNSINGMLEGYVNNLFKTIEGLKDVNSDLTERLQFKEGELKRLREERVKIKPSK
>UniRef90_P09302_oligopeptide_18
SDLTERLQFKEGELKRLREERVKIKPSKGSHITMAEETRIADLNHEVIDLTGIIGD
>UniRef90_P09302_oligopeptide_19
GSHITMAEETRIADLNHEVIDLTGIIGDDAYIANSFQSRYIPPYGDDIKRLSELWK
>UniRef90_P09302_oligopeptide_20
DAYIANSFQSRYIPPYGDDIKRLSELWKQELVRCFKLHRVNNNQGQEISVSYSNAS
>UniRef90_P09302_oligopeptide_21
QELVRCFKLHRVNNNQGQEISVSYSNASISLLVAPYFSFILRATRLGFLVTQSEVH
>UniRef90_P09302_oligopeptide_22
ISLLVAPYFSFILRATRLGFLVTQSEVHRSEEELCQAIFKKARTESYLSQIRILYE
>UniRef90_P09302_oligopeptide_23
RSEEELCQAIFKKARTESYLSQIRILYEMQVRAEVIKRGPRRTPSPSWGLPDPTED
>UniRef90_P09302_oligopeptide_24
MQVRAEVIKRGPRRTPSPSWGLPDPTEDDERIPEPNKINNQYMHVGYKNLSHFMKG
>UniRef90_P09302_oligopeptide_25
DERIPEPNKINNQYMHVGYKNLSHFMKGHPPERLRVHKVNAADSTLLDKIRANRRR
>UniRef90_P09302_oligopeptide_26
HPPERLRVHKVNAADSTLLDKIRANRRRGDGRWDVRNKYTQHFRLQRNDRQLTNTS
>UniRef90_P09302_oligopeptide_27
ADSTLLDKIRANRRRGDGRWDVRNKYTQHFRLQRNDRQLTNTSRRGVGCERRDRRS
>UniRef90_P09305_oligopeptide_1
MDVRERNVFGNASVATPGEHQKFVRELILSGHNNVVLQTYTGKWSDCRKHGKSVMY
>UniRef90_P09305_oligopeptide_2
TPGEHQKFVRELILSGHNNVVLQTYTGKWSDCRKHGKSVMYNTGEARHPTCKAHQR
>UniRef90_P09309_oligopeptide_1
MDTILAGGSGTSDASDNTCTICMSTVSDLGKTMPCLHDFCFVCIRAWTSTSVQCPL
>UniRef90_P09309_oligopeptide_2
LGKTMPCLHDFCFVCIRAWTSTSVQCPLCRCPVQSILHKIVSDTSYKEYEVHPSDD
>UniRef90_P09309_oligopeptide_3
CRCPVQSILHKIVSDTSYKEYEVHPSDDDGFSEPSFEDSIDILPGDVIDLLPPSPG
>UniRef90_P09309_oligopeptide_4
DGFSEPSFEDSIDILPGDVIDLLPPSPGPSRESIQQPTSRSSREPIQSPNPGPLQS
>UniRef90_P09309_oligopeptide_5
PSRESIQQPTSRSSREPIQSPNPGPLQSSAREPTAESPSDSQQDSIQPPTRDSSPG
>UniRef90_P09309_oligopeptide_6
SAREPTAESPSDSQQDSIQPPTRDSSPGVTKTCSTASFLRKVFFKDQPAVRSATPV
>UniRef90_P09309_oligopeptide_7
VTKTCSTASFLRKVFFKDQPAVRSATPVVYGSIESAQQPRTGGQDYRDRPVSVGIN
>UniRef90_P09309_oligopeptide_8
VYGSIESAQQPRTGGQDYRDRPVSVGINQDPRTMDRLPFRATDRGTEGNARFPCYM
>UniRef90_P09309_oligopeptide_9
QDPRTMDRLPFRATDRGTEGNARFPCYMQPLLGWLDDQLAELYQPEIVEPTKMLIL
>UniRef90_P09309_oligopeptide_10
QPLLGWLDDQLAELYQPEIVEPTKMLILNYIGIYGRDEAGLKTSLRCLLHDSTGPF
>UniRef90_P09309_oligopeptide_11
NYIGIYGRDEAGLKTSLRCLLHDSTGPFVTNMLFLLDRCTDPTRLTMQTWTWKDTA
>UniRef90_P09309_oligopeptide_12
VTNMLFLLDRCTDPTRLTMQTWTWKDTAIQLITGPIVRPETTSTGETSRGDERDTR
>UniRef90_P09309_oligopeptide_13
IQLITGPIVRPETTSTGETSRGDERDTRLVNTPQKVRLFSVLPGIKPGSARGAKRR
>UniRef90_P09309_oligopeptide_14
LVNTPQKVRLFSVLPGIKPGSARGAKRRLFHTGRDVKRCLTIDLTSESDSACKGSK
>UniRef90_P09309_oligopeptide_15
LFHTGRDVKRCLTIDLTSESDSACKGSKTRKVASPQGESNTPSTSGSTSGSLKHLT
>UniRef90_P09309_oligopeptide_16
SDSACKGSKTRKVASPQGESNTPSTSGSTSGSLKHLTKKSSAGKAGKGIPNKMKKS
>UniRef90_P09310_oligopeptide_1
MDTPPMQRSTPQRAGSPDTLELMDLLDAAAAAAEHRARVVTSSQPDDLLFGENGVM
>UniRef90_P09310_oligopeptide_2
AAAAAEHRARVVTSSQPDDLLFGENGVMVGREHEIVSIPSVSGLQPEPRTEDVGEE
>UniRef90_P09310_oligopeptide_3
VGREHEIVSIPSVSGLQPEPRTEDVGEELTQDDYVCEDGQDLMGSPVIPLAEVFHT
>UniRef90_P09310_oligopeptide_4
LTQDDYVCEDGQDLMGSPVIPLAEVFHTRFSEAGAREPTGADRSLETVSLGTKLAR
>UniRef90_P09310_oligopeptide_5
RFSEAGAREPTGADRSLETVSLGTKLARSPKPPMNDGETGRGTTPPFPQAFSPVSP
>UniRef90_P09310_oligopeptide_6
SPKPPMNDGETGRGTTPPFPQAFSPVSPASPVGDAAGNDQREDQRSIPRQTTRGNS
>UniRef90_P09310_oligopeptide_7
ASPVGDAAGNDQREDQRSIPRQTTRGNSPGLPSVVHRDRQTQSISGKKPGDEQAGH
>UniRef90_P09310_oligopeptide_8
PGLPSVVHRDRQTQSISGKKPGDEQAGHAHASGDGVVLQKTQRPAQGKSPKKKTLK
>UniRef90_P09310_oligopeptide_9
AHASGDGVVLQKTQRPAQGKSPKKKTLKVKVPLPARKPGGPVPGPVEQLYHVLSDS
>UniRef90_P09310_oligopeptide_10
VKVPLPARKPGGPVPGPVEQLYHVLSDSVPAKGAKADLPFETDDTRPRKHDARGIT
>UniRef90_P09310_oligopeptide_11
VPAKGAKADLPFETDDTRPRKHDARGITPRVPGRSSGGKPRAFLALPGRSHAPDPI
>UniRef90_P09310_oligopeptide_12
PRVPGRSSGGKPRAFLALPGRSHAPDPIEDDSPVEKKPKSREFVSSSSSSSSWGSS
>UniRef90_P09310_oligopeptide_13
EDDSPVEKKPKSREFVSSSSSSSSWGSSSEDEDDEPRRVSVGSETTGSRSGREHAP
>UniRef90_P09310_oligopeptide_14
SEDEDDEPRRVSVGSETTGSRSGREHAPSPSNSDDSDSNDGGSTKQNIQPGYRSIS
>UniRef90_P09310_oligopeptide_15
SPSNSDDSDSNDGGSTKQNIQPGYRSISGPDPRIRKTKRLAGEPGRQRQKSFSLPR
>UniRef90_P09310_oligopeptide_16
GPDPRIRKTKRLAGEPGRQRQKSFSLPRSRTPIIPPVSGPLMMPDGSPWPGSAPLP
>UniRef90_P09310_oligopeptide_17
SRTPIIPPVSGPLMMPDGSPWPGSAPLPSNRVRFGPSGETREGHWEDEAVRAARAR
>UniRef90_P09310_oligopeptide_18
SNRVRFGPSGETREGHWEDEAVRAARARYEASTEPVPLYVPELGDPARQYRALINL
>UniRef90_P09310_oligopeptide_19
YEASTEPVPLYVPELGDPARQYRALINLIYCPDRDPIAWLQNPKLTGVNSALNQFY
>UniRef90_P09310_oligopeptide_20
IYCPDRDPIAWLQNPKLTGVNSALNQFYQKLLPPGRAGTAVTGSVASPVPHVGEAM
>UniRef90_P09310_oligopeptide_21
QKLLPPGRAGTAVTGSVASPVPHVGEAMATGEALWALPHAAAAVAMSRRYDRAQKH
>UniRef90_P09310_oligopeptide_22
ATGEALWALPHAAAAVAMSRRYDRAQKHFILQSLRRAFASMAYPEATGSSPAARIS
>UniRef90_P09310_oligopeptide_23
FILQSLRRAFASMAYPEATGSSPAARISRGHPSPTTPATQAPDPQPSAAARSLSVC
>UniRef90_P09310_oligopeptide_24
RGHPSPTTPATQAPDPQPSAAARSLSVCPPDDRLRTPRKRKSQPVESRSLLDKIRE
>UniRef90_P09310_oligopeptide_25
PPDDRLRTPRKRKSQPVESRSLLDKIRETPVADARVADDHVVSKAKRRVSEPVTIT
>UniRef90_P09310_oligopeptide_26
TPVADARVADDHVVSKAKRRVSEPVTITSGPVVDPPAVITMPLDGPAPNGGFRRIP
>UniRef90_P09310_oligopeptide_27
SGPVVDPPAVITMPLDGPAPNGGFRRIPRGALHTPVPSDQARKAYCTPETIARLVD
>UniRef90_P09310_oligopeptide_28
RGALHTPVPSDQARKAYCTPETIARLVDDPLFPTAWRPALSFDPGALAEIAARRPG
>UniRef90_P09310_oligopeptide_29
DPLFPTAWRPALSFDPGALAEIAARRPGGGDRRFGPPSGVEALRRRCAWMRQIPDP
>UniRef90_P09310_oligopeptide_30
GGDRRFGPPSGVEALRRRCAWMRQIPDPEDVRLLIIYDPLPGEDINGPLESTLATD
>UniRef90_P09310_oligopeptide_31
EDVRLLIIYDPLPGEDINGPLESTLATDPGPSWSPSRGGLSVVLAALSNRLCLPST
>UniRef90_P09310_oligopeptide_32
PGPSWSPSRGGLSVVLAALSNRLCLPSTHAWAGNWTGPPDVSALNARGVLLLSTRD
>UniRef90_P09310_oligopeptide_33
HAWAGNWTGPPDVSALNARGVLLLSTRDLAFAGAVEYLGSRLASARRRLLVLDAVA
>UniRef90_P09310_oligopeptide_34
LAFAGAVEYLGSRLASARRRLLVLDAVALERWPRDGPALSQYHVYVRAPARPDAQA
>UniRef90_P09310_oligopeptide_35
LERWPRDGPALSQYHVYVRAPARPDAQAVVRWPDSAVTEGLARAVFASSRTFGPAS
>UniRef90_P09310_oligopeptide_36
VVRWPDSAVTEGLARAVFASSRTFGPASFARIETAFANLYPGEQPLCLCRGGNVAY
>UniRef90_P09310_oligopeptide_37
FARIETAFANLYPGEQPLCLCRGGNVAYTVCTRAGPKTRVPLSPREYRQYVLPGFD
>UniRef90_P09310_oligopeptide_38
TVCTRAGPKTRVPLSPREYRQYVLPGFDGCKDLARQSRGLGLGAADFVDEAAHSHR
>UniRef90_P09310_oligopeptide_39
GCKDLARQSRGLGLGAADFVDEAAHSHRAANRWGLGAALRPVFLPEGRRPGAAGPE
>UniRef90_P09310_oligopeptide_40
AANRWGLGAALRPVFLPEGRRPGAAGPEAGDVPTWARVFCRHALLEPDPAAEPLVL
>UniRef90_P09310_oligopeptide_41
AGDVPTWARVFCRHALLEPDPAAEPLVLPPVAGRSVALYASADEARNALPPIPRVM
>UniRef90_P09310_oligopeptide_42
PPVAGRSVALYASADEARNALPPIPRVMWPPGFGAAETVLEGSDGTRFVFGHHGGS
>UniRef90_P09310_oligopeptide_43
WPPGFGAAETVLEGSDGTRFVFGHHGGSERPSETQAGRQRRTADDREHALELDDWE
>UniRef90_P09310_oligopeptide_44
ERPSETQAGRQRRTADDREHALELDDWEVGCEDAWDSEEGGGDDGDAPGSSFGVSI
>UniRef90_P09310_oligopeptide_45
VGCEDAWDSEEGGGDDGDAPGSSFGVSIVSVAPGVLRDRRVGLRPAVKVELLSSSS
>UniRef90_P09310_oligopeptide_46
SFGVSIVSVAPGVLRDRRVGLRPAVKVELLSSSSSSEDEDDVWGGRGGRSPPQSRG
>UniRef90_P09311_oligopeptide_1
MNLCGSRGEHPGGEYAGLYCTRHDTPAHQALMNDAERYFAAALCAISTEAYEAFIH
>UniRef90_P09311_oligopeptide_2
QALMNDAERYFAAALCAISTEAYEAFIHSPSERPCASLWGRAKDAFGRMCGELAAD
>UniRef90_P09311_oligopeptide_3
SPSERPCASLWGRAKDAFGRMCGELAADRQRPPSVPPIRRAVLSLLREQCMPDPQS
>UniRef90_P09311_oligopeptide_4
RQRPPSVPPIRRAVLSLLREQCMPDPQSHLELSERLILMAYWCCLGHAGLPTIGLS
>UniRef90_P09311_oligopeptide_5
HLELSERLILMAYWCCLGHAGLPTIGLSPDNKCIRAELYDRPGGICHRLFDAYLGC
>UniRef90_P09311_oligopeptide_6
YWCCLGHAGLPTIGLSPDNKCIRAELYDRPGGICHRLFDAYLGCGSLGVPRTYERS
>UniRef90_P09312_oligopeptide_1
MAGQNTMEGEAVALLMEAVVTPRAQPNNTTITAIQPSRSAEKCYYSDSENETADEF
>UniRef90_P09312_oligopeptide_2
TTITAIQPSRSAEKCYYSDSENETADEFLRRIGKYQHKIYHRKKFCYITLIIVFVF
>UniRef90_P09312_oligopeptide_3
DSENETADEFLRRIGKYQHKIYHRKKFCYITLIIVFVFAMTGAAFALGYITSQFVG
>UniRef90_P09458_oligopeptide_1
MKAFSVTCLGFAVFSSSICVNINILQQIGYIKQQVRQLSYYSQSSSSYIVVKLLPN
>UniRef90_P09458_oligopeptide_2
GYIKQQVRQLSYYSQSSSSYIVVKLLPNIQPTDNSCEFKSVTQYNKTLSNLLLPIA
>UniRef90_P09458_oligopeptide_3
IQPTDNSCEFKSVTQYNKTLSNLLLPIAENINNIASPSPGSRRHKRFAGIAIGIAA
>UniRef90_P09458_oligopeptide_4
ENINNIASPSPGSRRHKRFAGIAIGIAALGVATAAQVTAAVSLVQAQTNARAIAAM
>UniRef90_P09458_oligopeptide_5
LGVATAAQVTAAVSLVQAQTNARAIAAMKNSIQATNRAIFEVKEGTQQLAIAVQAI
>UniRef90_P09458_oligopeptide_6
KNSIQATNRAIFEVKEGTQQLAIAVQAIQDHINTIMNTQLNNMSCQILDNQLATYL
>UniRef90_P09458_oligopeptide_7
QDHINTIMNTQLNNMSCQILDNQLATYLGLYLTELTTVFQPQLINPALSPISIQAL
>UniRef90_P09458_oligopeptide_8
GLYLTELTTVFQPQLINPALSPISIQALRSLLGSMTPAVVQATLSTSISAAEILSA
>UniRef90_P09458_oligopeptide_9
RSLLGSMTPAVVQATLSTSISAAEILSAGLMEGQIVSVLLDEMQMIVKINIPTIVT
>UniRef90_P09458_oligopeptide_10
GLMEGQIVSVLLDEMQMIVKINIPTIVTQSNALVIDFYSISSFINNQESIIQLPDR
>UniRef90_P09458_oligopeptide_11
QSNALVIDFYSISSFINNQESIIQLPDRILEIGNEQWSYPAKNCKLTRHHIFCQYN
>UniRef90_P09458_oligopeptide_12
ILEIGNEQWSYPAKNCKLTRHHIFCQYNEAERLSLESKLCLAGNISACVFSPIAGS
>UniRef90_P09458_oligopeptide_13
EAERLSLESKLCLAGNISACVFSPIAGSYMRRFVALDGTIVANCRSLTCLCKSPSY
>UniRef90_P09458_oligopeptide_14
YMRRFVALDGTIVANCRSLTCLCKSPSYPIYQPDHHAVTTIDLTTCQTLSLDGLDF
>UniRef90_P09458_oligopeptide_15
PIYQPDHHAVTTIDLTTCQTLSLDGLDFSIVSLSNITYAENLTISLSQTINTQPID
>UniRef90_P09458_oligopeptide_16
SIVSLSNITYAENLTISLSQTINTQPIDISTELSKVNASLQNAVKYIKESNHQLQS
>UniRef90_P09458_oligopeptide_17
ISTELSKVNASLQNAVKYIKESNHQLQSVSVNSKIGAIIVAALVLSILSIIISLLF
>UniRef90_P09458_oligopeptide_18
VSVNSKIGAIIVAALVLSILSIIISLLFCCWAYIATKEIRRINFKTNHINTISSSV
>UniRef90_P09458_oligopeptide_19
IGAIIVAALVLSILSIIISLLFCCWAYIATKEIRRINFKTNHINTISSSVDDLIRY
>UniRef90_P09569_oligopeptide_1
MGSSEQELTAIVRDLGCGPYFLGTFDKRFPGFVSRDRLSCAIVNTAGRETGGVHWL
>UniRef90_P09569_oligopeptide_2
FPGFVSRDRLSCAIVNTAGRETGGVHWLAFGWNPKSHTCYLFDPFGFSDQRLKQIY
>UniRef90_P09569_oligopeptide_3
AFGWNPKSHTCYLFDPFGFSDQRLKQIYQFEYESLLRRSALAATKDRCVTLEKSTQ
>UniRef90_P09569_oligopeptide_4
QFEYESLLRRSALAATKDRCVTLEKSTQTVQGPFSAACGLFCCMFLHAFTHWPDHP
>UniRef90_P09569_oligopeptide_5
TVQGPFSAACGLFCCMFLHAFTHWPDHPMDKNPTMDLLTGVPNCMLQSPQVVGTLQ
>UniRef90_P09569_oligopeptide_6
MDKNPTMDLLTGVPNCMLQSPQVVGTLQRNQNELYKFLNNLSPYFRHNRERIEKAT
>UniRef90_P09569_oligopeptide_7
TGVPNCMLQSPQVVGTLQRNQNELYKFLNNLSPYFRHNRERIEKATSFTKMQNGLK
>UniRef90_P09592_oligopeptide_1
MFPFQPMYPMQPMPYRNPFAAPRRPWFPRTDPFLAMQVQELTRSMANLTFKQRRDA
>UniRef90_P09592_oligopeptide_2
RTDPFLAMQVQELTRSMANLTFKQRRDAPPEGPSAKKPKKEASQKQKGGGQGKKKK
>UniRef90_P09592_oligopeptide_3
PPEGPSAKKPKKEASQKQKGGGQGKKKKNQGKKKAKTGPPNPKAQNGNKKKTNKKP
>UniRef90_P09592_oligopeptide_4
NQGKKKAKTGPPNPKAQNGNKKKTNKKPGKRQRMVMKLESDKTFPIMLEGKINGYA
>UniRef90_P09592_oligopeptide_5
GKRQRMVMKLESDKTFPIMLEGKINGYACVVGGKLFRPMHVEGKIDNDVLAALKTK
>UniRef90_P09592_oligopeptide_6
CVVGGKLFRPMHVEGKIDNDVLAALKTKKASKYDLEYADVPQNMRADTFKYTHEKP
>UniRef90_P09592_oligopeptide_7
KASKYDLEYADVPQNMRADTFKYTHEKPQGYYSWHHGAVQYENGRFTVPKGVGAKG
>UniRef90_P09592_oligopeptide_8
QGYYSWHHGAVQYENGRFTVPKGVGAKGDSGRPILDNQGRVVAIVLGGVNEGSRTA
>UniRef90_P09592_oligopeptide_9
DSGRPILDNQGRVVAIVLGGVNEGSRTALSVVMWNEKGVTVKYTPENCEQWSLVTT
>UniRef90_P09592_oligopeptide_10
LSVVMWNEKGVTVKYTPENCEQWSLVTTMCLLANVTFPCAQPPICYDRKPAETLAM
>UniRef90_P09592_oligopeptide_11
MCLLANVTFPCAQPPICYDRKPAETLAMLSVNVDNPGYDELLEAAVKCPGRKRRST
>UniRef90_P09592_oligopeptide_12
LSVNVDNPGYDELLEAAVKCPGRKRRSTEELFKEYKLTRPYMARCIRCAVGSCHSP
>UniRef90_P09592_oligopeptide_13
EELFKEYKLTRPYMARCIRCAVGSCHSPIAIEAVKSDGHDGYVRLQTSSQYGLDSS
>UniRef90_P09592_oligopeptide_14
IAIEAVKSDGHDGYVRLQTSSQYGLDSSGNLKGRTMRYDMHGTIKEIPLHQVSLHT
>UniRef90_P09592_oligopeptide_15
GNLKGRTMRYDMHGTIKEIPLHQVSLHTSRPCHIVDGHGYFLLARCPAGDSITMEF
>UniRef90_P09592_oligopeptide_16
SRPCHIVDGHGYFLLARCPAGDSITMEFKKDSVTHSCSVPYEVKFNPVGRELYTHP
>UniRef90_P09592_oligopeptide_17
KKDSVTHSCSVPYEVKFNPVGRELYTHPPEHGVEQACQVYAHDAQNRGAYVEMHLP
>UniRef90_P09592_oligopeptide_18
PEHGVEQACQVYAHDAQNRGAYVEMHLPGSEVDSSLVSLSGSSVTVTPPVGTSALV
>UniRef90_P09592_oligopeptide_19
GSEVDSSLVSLSGSSVTVTPPVGTSALVECECGGTKISETINKTKQFSQCTKKEQC
>UniRef90_P09592_oligopeptide_20
ECECGGTKISETINKTKQFSQCTKKEQCRAYRLQNDKWVYNSDKLPKAAGATLKGK
>UniRef90_P09592_oligopeptide_21
RAYRLQNDKWVYNSDKLPKAAGATLKGKLHVPFLLADGKCTVPLAPEPMITFGFRS
>UniRef90_P09592_oligopeptide_22
LHVPFLLADGKCTVPLAPEPMITFGFRSVSLKLHPKNPTYLTTRQLADEPHYTHEL
>UniRef90_P09592_oligopeptide_23
VSLKLHPKNPTYLTTRQLADEPHYTHELISEPAVRNFTVTEKGWEFVWGNHPPKRF
>UniRef90_P09592_oligopeptide_24
ISEPAVRNFTVTEKGWEFVWGNHPPKRFWAQETAPGNPHGLPHEVITHYYHRYPMS
>UniRef90_P09592_oligopeptide_25
WAQETAPGNPHGLPHEVITHYYHRYPMSTILGLSICAAIATVSVAASTWLFCRSRV
>UniRef90_P09592_oligopeptide_26
TILGLSICAAIATVSVAASTWLFCRSRVACLTPYRLTPNARIPFCLAVLCCARTAR
>UniRef90_P09592_oligopeptide_27
ACLTPYRLTPNARIPFCLAVLCCARTARAETTWESLDHLWNNNQQMFWIQLLIPLA
>UniRef90_P09592_oligopeptide_28
AETTWESLDHLWNNNQQMFWIQLLIPLAALIVVTRLLRCVCCVVPFLVMAGAAAGA
>UniRef90_P09592_oligopeptide_29
ALIVVTRLLRCVCCVVPFLVMAGAAAGAYEHATTMPSQAGISYNTIVNRAGYAPLP
>UniRef90_P09592_oligopeptide_30
YEHATTMPSQAGISYNTIVNRAGYAPLPISITPTKIKLIPTVNLEYVTCHYKTGMD
>UniRef90_P09592_oligopeptide_31
ISITPTKIKLIPTVNLEYVTCHYKTGMDSPAIKCCGSQECTPTYRPDEQCKVFTGV
>UniRef90_P09592_oligopeptide_32
SPAIKCCGSQECTPTYRPDEQCKVFTGVYPFMWGGAYCFCDTENTQVSKAYVMKSD
>UniRef90_P09592_oligopeptide_33
YPFMWGGAYCFCDTENTQVSKAYVMKSDDCLADHAEAYKAHTASVQAFLNITVGEH
>UniRef90_P09592_oligopeptide_34
DCLADHAEAYKAHTASVQAFLNITVGEHSIVTTVYVNGETPVNFNGVKLTAGPLST
>UniRef90_P09592_oligopeptide_35
SIVTTVYVNGETPVNFNGVKLTAGPLSTAWTPFDRKIVQYAGEIYNYDFPEYGAGQ
>UniRef90_P09592_oligopeptide_36
AWTPFDRKIVQYAGEIYNYDFPEYGAGQPGAFGDIQSRTVSSSDLYANTNLVLQRP
>UniRef90_P09592_oligopeptide_37
PGAFGDIQSRTVSSSDLYANTNLVLQRPKAGAIHVPYTQAPSGFEQWKKDKAPSLK
>UniRef90_P09592_oligopeptide_38
KAGAIHVPYTQAPSGFEQWKKDKAPSLKFTAPFGCEIYTNPIRAENCAVGSIPLAF
>UniRef90_P09592_oligopeptide_39
FTAPFGCEIYTNPIRAENCAVGSIPLAFDIPDALFTRVSETPTLSAAECTLNECVY
>UniRef90_P09592_oligopeptide_40
DIPDALFTRVSETPTLSAAECTLNECVYSSDFGGIATVKYSASKSGKCAVHVPSGT
>UniRef90_P09592_oligopeptide_41
SSDFGGIATVKYSASKSGKCAVHVPSGTATLKEAAVELTEQGSATIHFSTANIHPE
>UniRef90_P09592_oligopeptide_42
ATLKEAAVELTEQGSATIHFSTANIHPEFRLQICTSYVTCKGDCHPPKDHIVTHPQ
>UniRef90_P09592_oligopeptide_43
FRLQICTSYVTCKGDCHPPKDHIVTHPQYHAQTFTAAVSKTAWTWLTSLLGGSAVI
>UniRef90_P09592_oligopeptide_44
IVTHPQYHAQTFTAAVSKTAWTWLTSLLGGSAVIIIIGLVLATIVAMYVLTNQKHN
>UniRef90_P09612_oligopeptide_1
MIRMLVLIVVTAASPVYQRCFQDGAIVKQNPSKEAVTEVCLKDDVSMIKTEARYVK
>UniRef90_P09612_oligopeptide_2
QNPSKEAVTEVCLKDDVSMIKTEARYVKNATGVFSNNVAIRKWLVSDWHDCRPKKI
>UniRef90_P09612_oligopeptide_3
NATGVFSNNVAIRKWLVSDWHDCRPKKIVGGHINVIEVGDDLSLHTESYVCSADCT
>UniRef90_P09612_oligopeptide_4
VGGHINVIEVGDDLSLHTESYVCSADCTIGVDKETAQVRLQTDTTNHFEIAGTTVK
>UniRef90_P09612_oligopeptide_5
IGVDKETAQVRLQTDTTNHFEIAGTTVKSGWFKSTTYITLDQTCEHLKVSCAPKSV
>UniRef90_P09612_oligopeptide_6
SGWFKSTTYITLDQTCEHLKVSCAPKSVQFHACFNQHMSCVRFLHRTILPGSIANS
>UniRef90_P09612_oligopeptide_7
QFHACFNQHMSCVRFLHRTILPGSIANSICQNIEIIILVTLTLLIFILLSILSKTY
>UniRef90_P09612_oligopeptide_8
ICQNIEIIILVTLTLLIFILLSILSKTYICYLLMPIFIPIAYMYGVIYNKSCKKCK
>UniRef90_P09612_oligopeptide_9
ICYLLMPIFIPIAYMYGVIYNKSCKKCKLCGLVYHPFTECGTHCVCGARYDTSDRM
>UniRef90_P09612_oligopeptide_11
KLHRASGLCPGYKSLRAARVMCKSKGPASILSIITAVLVLTFVTPINSMVLGESKE
>UniRef90_P09612_oligopeptide_12
SILSIITAVLVLTFVTPINSMVLGESKETFELEELPDDMLEMALRINSYYFTCILN
>UniRef90_P09612_oligopeptide_13
TFELEELPDDMLEMALRINSYYFTCILNYAVSWGLIIAGLLVGLIFKKYQHRFLNI
>UniRef90_P09612_oligopeptide_14
YAVSWGLIIAGLLVGLIFKKYQHRFLNIYAMYCEECNMYHDKSGLKRHGDFTNKCR
>UniRef90_P09612_oligopeptide_15
YAMYCEECNMYHDKSGLKRHGDFTNKCRQCTCGQYEDATGLITHRKTYNCLVQYKA
>UniRef90_P09612_oligopeptide_16
QCTCGQYEDATGLITHRKTYNCLVQYKAKWMMNFLIIYIFLILIKDSAIVGQATGT
>UniRef90_P09612_oligopeptide_17
KWMMNFLIIYIFLILIKDSAIVGQATGTDFTTCLETESINWNCTGPFLNLGNCQKQ
>UniRef90_P09612_oligopeptide_18
DFTTCLETESINWNCTGPFLNLGNCQKQQKKEPYTNIATQLKGLKAISVLDIPIIT
>UniRef90_P09612_oligopeptide_19
QKKEPYTNIATQLKGLKAISVLDIPIITSIPDDIAGALRYIEEKEDFHVQLTTEYA
>UniRef90_P09612_oligopeptide_20
SIPDDIAGALRYIEEKEDFHVQLTTEYAMLSKYCDYYTQFSDNSGYSQTTWRVYLR
>UniRef90_P09612_oligopeptide_21
MLSKYCDYYTQFSDNSGYSQTTWRVYLRSHDFEACILYPNQHFCKCVKNGEKCSSS
>UniRef90_P09612_oligopeptide_22
SHDFEACILYPNQHFCKCVKNGEKCSSSNWDFANGMKNYYSGKQAKFDKDLNLALT
>UniRef90_P09612_oligopeptide_23
NWDFANGMKNYYSGKQAKFDKDLNLALTALHHAFRGTSSAYIAAMLSKKSNDDLIA
>UniRef90_P09612_oligopeptide_24
ALHHAFRGTSSAYIAAMLSKKSNDDLIAYTNKIKAKFPGNALLKAIIDYIAYMKGL
>UniRef90_P09612_oligopeptide_25
YTNKIKAKFPGNALLKAIIDYIAYMKGLPEMANFKYDEFWDELLYKPNPAKASNLA
>UniRef90_P09612_oligopeptide_26
PEMANFKYDEFWDELLYKPNPAKASNLARGKESSYNFKLAISSKSIKTCKNVKDVA
>UniRef90_P09612_oligopeptide_27
RGKESSYNFKLAISSKSIKTCKNVKDVACLSPRSGAIYSSIIACGEPNGPSVYRKP
>UniRef90_P09612_oligopeptide_28
CLSPRSGAIYSSIIACGEPNGPSVYRKPSGGVFQSSTDRSIYCLLDSHCLEEFEAI
>UniRef90_P09612_oligopeptide_29
SGGVFQSSTDRSIYCLLDSHCLEEFEAISQEELDAVKKSKCWEIEYPDVRPLQESD
>UniRef90_P09612_oligopeptide_30
SQEELDAVKKSKCWEIEYPDVRPLQESDGAKSCRMKDSGNCNVATNRWPVMQCEND
>UniRef90_P09612_oligopeptide_31
GAKSCRMKDSGNCNVATNRWPVMQCENDKFYYSELQKDYDKTQDIGHYCLSPGCTT
>UniRef90_P09612_oligopeptide_32
KFYYSELQKDYDKTQDIGHYCLSPGCTTIRYPINPKHISNCNWQVSRSSIAKIDVH
>UniRef90_P09612_oligopeptide_33
IRYPINPKHISNCNWQVSRSSIAKIDVHNVEDIEQYKKAITQKLQTSLSLFKYAKT
>UniRef90_P09612_oligopeptide_34
NVEDIEQYKKAITQKLQTSLSLFKYAKTKNLPHIRPIYKYITMKETETAEGIESAY
>UniRef90_P09612_oligopeptide_35
KNLPHIRPIYKYITMKETETAEGIESAYIESEVPALAGTSVGFKINSKEGKHLLDV
>UniRef90_P09612_oligopeptide_36
IESEVPALAGTSVGFKINSKEGKHLLDVIAYVKSASYSSVYAKLYSTGPTSGINTK
>UniRef90_P09612_oligopeptide_37
IAYVKSASYSSVYAKLYSTGPTSGINTKHDELCTGPCPANINHQVGWLTFARERTS
>UniRef90_P09612_oligopeptide_38
HDELCTGPCPANINHQVGWLTFARERTSSWGCEEFGCLAVSDGCVFGSCQDIIKEE
>UniRef90_P09612_oligopeptide_39
SWGCEEFGCLAVSDGCVFGSCQDIIKEELSVYRKETEEVTNVELCLTFSDKTYCTN
>UniRef90_P09612_oligopeptide_40
LSVYRKETEEVTNVELCLTFSDKTYCTNLNPVTPIITDLFEVQFKTVETYSLPRIV
>UniRef90_P09612_oligopeptide_41
LNPVTPIITDLFEVQFKTVETYSLPRIVAVQNHEIKIGQINDLGVYSKGCGNVQKV
>UniRef90_P09612_oligopeptide_42
AVQNHEIKIGQINDLGVYSKGCGNVQKVNGTVYGNGVPRFDYLCHLASRKEVIVRK
>UniRef90_P09612_oligopeptide_43
NGTVYGNGVPRFDYLCHLASRKEVIVRKCFDNDYQACKFLQSPASYRLEEDSGTVT
>UniRef90_P09612_oligopeptide_44
CFDNDYQACKFLQSPASYRLEEDSGTVTIIDYKKILGTIKMKAILGDVKYKTFADS
>UniRef90_P09612_oligopeptide_45
IIDYKKILGTIKMKAILGDVKYKTFADSVDITAEGSCAGCINCFQNIHCELTLHTT
>UniRef90_P09612_oligopeptide_46
VDITAEGSCAGCINCFQNIHCELTLHTTIEASCPIKSSCTVFHDRILVTPNEHKYA
>UniRef90_P09612_oligopeptide_47
IEASCPIKSSCTVFHDRILVTPNEHKYALKIVCTEKPGNTLTIKVCNTRIEASMAL
>UniRef90_P09612_oligopeptide_48
LKIVCTEKPGNTLTIKVCNTRIEASMALVDAKPIIELAPVDQTAYIREKDERCKTW
>UniRef90_P09612_oligopeptide_49
VDAKPIIELAPVDQTAYIREKDERCKTWMCRVRDEGLQVILEPFKNLFGSYIGIFY
>UniRef90_P09612_oligopeptide_50
MCRVRDEGLQVILEPFKNLFGSYIGIFYTFIISIIALLVIIYVLLPICFKLRDTLR
>UniRef90_P09612_oligopeptide_51
EPFKNLFGSYIGIFYTFIISIIALLVIIYVLLPICFKLRDTLRKHDDAYKREMKIR
>UniRef90_P09613_oligopeptide_1
MVRTYLLLLLLCGPATPFFNHLMDVTRRLLDSSNATWQRDQPDTHRLSRLDAHVMS
>UniRef90_P09613_oligopeptide_2
LLDSSNATWQRDQPDTHRLSRLDAHVMSMLGVGSHIDEVSVNHSQHLHNFRSYNCE
>UniRef90_P09613_oligopeptide_3
MLGVGSHIDEVSVNHSQHLHNFRSYNCEEGRRTLTMMDPKSGKFKRLKCNENQTLS
>UniRef90_P09613_oligopeptide_4
EGRRTLTMMDPKSGKFKRLKCNENQTLSKDCASCIEKKSSIMKSEHLVYDDAICQS
>UniRef90_P09613_oligopeptide_5
KDCASCIEKKSSIMKSEHLVYDDAICQSDYSSPEAMPDHETHLCRIGPLHIQHCTH
>UniRef90_P09613_oligopeptide_6
DYSSPEAMPDHETHLCRIGPLHIQHCTHEAKRVQHVSWFWIDGKLRVYDDFSVSWT
>UniRef90_P09613_oligopeptide_7
EAKRVQHVSWFWIDGKLRVYDDFSVSWTEGKFLSLFDCLNETSKDHNCNKAVCLEG
>UniRef90_P09613_oligopeptide_8
EGKFLSLFDCLNETSKDHNCNKAVCLEGRCSGDLQFCTEFTCSYAKADCNCKRNQV
>UniRef90_P09613_oligopeptide_9
RCSGDLQFCTEFTCSYAKADCNCKRNQVSGVAVVHTKHGSFMPECMGQSLWSVRKP
>UniRef90_P09613_oligopeptide_10
SGVAVVHTKHGSFMPECMGQSLWSVRKPLSKRSVTVQQPCMDCESDCKVDHILVIV
>UniRef90_P09613_oligopeptide_11
LSKRSVTVQQPCMDCESDCKVDHILVIVRHFYPDHYQACLGSTCLTGRAKDKEFKI
>UniRef90_P09613_oligopeptide_12
RHFYPDHYQACLGSTCLTGRAKDKEFKIPFKMADRLSDSHFEIRIWDKERSNEYFL
>UniRef90_P09613_oligopeptide_13
PFKMADRLSDSHFEIRIWDKERSNEYFLESRCESVDACAAITCWFCRANWANIHCF
>UniRef90_P09613_oligopeptide_14
ESRCESVDACAAITCWFCRANWANIHCFSKEQVLILVAVSSLCILLLASVLRALKV
>UniRef90_P09613_oligopeptide_15
SKEQVLILVAVSSLCILLLASVLRALKVIATFTWKIIKPFWWILSLLCRTCSKRLN
>UniRef90_P09613_oligopeptide_16
IATFTWKIIKPFWWILSLLCRTCSKRLNKRAERLKESIHSLEEGLNNVDEGPREQN
>UniRef90_P09613_oligopeptide_17
KRAERLKESIHSLEEGLNNVDEGPREQNNPARAVARPNVRQKMFNLTRLSPVVVGM
>UniRef90_P09613_oligopeptide_18
NPARAVARPNVRQKMFNLTRLSPVVVGMLCLACPVESCSDSISVTASSQRCSTSSD
>UniRef90_P09613_oligopeptide_19
LCLACPVESCSDSISVTASSQRCSTSSDGVNSCFVSTSSLLQVSPKGQESCLILKG
>UniRef90_P09613_oligopeptide_20
GVNSCFVSTSSLLQVSPKGQESCLILKGPTGTAVDSIRIKTTDIKLECVRRDLYWV
>UniRef90_P09613_oligopeptide_21
PTGTAVDSIRIKTTDIKLECVRRDLYWVPRVTHRCIGTRRCHLMGACKGEACSEFK
>UniRef90_P09613_oligopeptide_22
PRVTHRCIGTRRCHLMGACKGEACSEFKINDYSPEWGHEEELMAQLGWSYCVEQCG
>UniRef90_P09613_oligopeptide_23
INDYSPEWGHEEELMAQLGWSYCVEQCGGALCQCFNMRPSCFYLRKTFSHLSQDAF
>UniRef90_P09613_oligopeptide_24
GALCQCFNMRPSCFYLRKTFSHLSQDAFNIYECSEWSYRINVLVSTNSTHSNLTLK
>UniRef90_P09613_oligopeptide_25
NIYECSEWSYRINVLVSTNSTHSNLTLKLGVPDSIPHGLISLSSVSQPPAIAYSEC
>UniRef90_P09613_oligopeptide_26
LGVPDSIPHGLISLSSVSQPPAIAYSECFGEDLHGTKFHTVCNRRTDYTLGRIGEI
>UniRef90_P09613_oligopeptide_27
FGEDLHGTKFHTVCNRRTDYTLGRIGEIQCPTKADALAVSKRCISSDSIIFSKVHK
>UniRef90_P09613_oligopeptide_28
QCPTKADALAVSKRCISSDSIIFSKVHKDSVDCQSSIIDPMTIRNRNKLPSTVGSV
>UniRef90_P09613_oligopeptide_29
DSVDCQSSIIDPMTIRNRNKLPSTVGSVTFWPTETSVEAAIPDLASATMLIRLDGY
>UniRef90_P09613_oligopeptide_30
TFWPTETSVEAAIPDLASATMLIRLDGYTIQFRSDSNKCSPRFLSLSGCYNCEAGA
>UniRef90_P09613_oligopeptide_31
TIQFRSDSNKCSPRFLSLSGCYNCEAGAKLELEHVTDFGTALGILECPSLGYTTYY
>UniRef90_P09613_oligopeptide_32
KLELEHVTDFGTALGILECPSLGYTTYYEVKNTLEKSIRTMHLNGSHVEAKCYFRC
>UniRef90_P09613_oligopeptide_33
EVKNTLEKSIRTMHLNGSHVEAKCYFRCPNSESQLTIRGELIYLFNDDIRHHNQTL
>UniRef90_P09613_oligopeptide_34
PNSESQLTIRGELIYLFNDDIRHHNQTLSPGLSPKSGSGWDPFGWFKASWLRAIWA
>UniRef90_P09613_oligopeptide_35
SPGLSPKSGSGWDPFGWFKASWLRAIWAILGGTVSLIIGVVIIYMVFTLCLKVKKS
>UniRef90_P09614_oligopeptide_1
MMSHQQVQINLILMQGIWTSVLKMQNHSTLLQLGSSSTMPQRPRLLS
>UniRef90_P09694_oligopeptide_1
MQHARVYVCIASPPSRLPSAVPLPPPPAPPPLPSPPRYPFLVGWSWGTGRRPVGFC
>UniRef90_P09694_oligopeptide_2
PPPLPSPPRYPFLVGWSWGTGRRPVGFCFIIFFYFLSSPFLNLGLSFPSPTYHESQ
>UniRef90_P09694_oligopeptide_3
FIIFFYFLSSPFLNLGLSFPSPTYHESQMINKRVKRKKLQTFGYLSFPITRRIQSR
>UniRef90_P09694_oligopeptide_4
MINKRVKRKKLQTFGYLSFPITRRIQSRRFPTRENRTKTRSFLFILIVNNNYRQQR
>UniRef90_P09694_oligopeptide_5
RFPTRENRTKTRSFLFILIVNNNYRQQRNTTKNVNPQGCSCPLDAPVAILMARTAI
>UniRef90_P09694_oligopeptide_6
PTRENRTKTRSFLFILIVNNNYRQQRNTTKNVNPQGCSCPLDAPVAILMARTAISV
>UniRef90_P09695_oligopeptide_1
MAQRNGMSPRPPPLGRGRGAGGPSGVGSSPPSSCVPMGAPSTAGTGASAAATTTPG
>UniRef90_P09695_oligopeptide_2
SPPSSCVPMGAPSTAGTGASAAATTTPGHGVHRVEPRGPPGAPPSSGNNSNFWHGP
>UniRef90_P09695_oligopeptide_3
HGVHRVEPRGPPGAPPSSGNNSNFWHGPERLLLSQIPVERQALTELEYQAMGAVWR
>UniRef90_P09695_oligopeptide_4
ERLLLSQIPVERQALTELEYQAMGAVWRAAFLANSTGRAMRKWSQRDAGTLLPLGR
>UniRef90_P09695_oligopeptide_5
AAFLANSTGRAMRKWSQRDAGTLLPLGRPYGFYARVTPRSQMNGVGATDLRQLSPR
>UniRef90_P09695_oligopeptide_6
PYGFYARVTPRSQMNGVGATDLRQLSPRDAWIVLVATVVHEVDPAADPTLGDKAGH
>UniRef90_P09695_oligopeptide_7
DAWIVLVATVVHEVDPAADPTLGDKAGHPEGLCAQDGLYLALGAGFRVFVYDLANN
>UniRef90_P09695_oligopeptide_8
PEGLCAQDGLYLALGAGFRVFVYDLANNTLILAARDADEWFRHGAGEVVRLYRCNR
>UniRef90_P09695_oligopeptide_9
TLILAARDADEWFRHGAGEVVRLYRCNRLGVGTPRATLLPQPALRQTLLRAEEATA
>UniRef90_P09695_oligopeptide_10
LGVGTPRATLLPQPALRQTLLRAEEATALGRELRRRWAGTTVALQTPGRRLQPMVL
>UniRef90_P09695_oligopeptide_11
LGRELRRRWAGTTVALQTPGRRLQPMVLLGAWQELAQYEPFASAPHPASLLTAVRR
>UniRef90_P09695_oligopeptide_12
LGAWQELAQYEPFASAPHPASLLTAVRRHLNQRLCCGWLALGAVLPARWLGCAAGP
>UniRef90_P09695_oligopeptide_13
HLNQRLCCGWLALGAVLPARWLGCAAGPATGTAAGTTSPPAASGTETEAAGGDAPC
>UniRef90_P09695_oligopeptide_14
ATGTAAGTTSPPAASGTETEAAGGDAPCAIAGAVGSAVPVPPQPYGAAGGGAICVP
>UniRef90_P09695_oligopeptide_15
AIAGAVGSAVPVPPQPYGAAGGGAICVPNADAHAVVGADAAAAAAPTVMVGSTAMA
>UniRef90_P09695_oligopeptide_16
NADAHAVVGADAAAAAAPTVMVGSTAMAGPAASGTVPRAMLVVLLDELGAVFGYCP
>UniRef90_P09695_oligopeptide_17
GPAASGTVPRAMLVVLLDELGAVFGYCPLDGHVYPLAAELSHFLRAGVLGALALGR
>UniRef90_P09695_oligopeptide_18
LDGHVYPLAAELSHFLRAGVLGALALGRESAPAAEAARRLLPELDREQWERPRWDA
>UniRef90_P09695_oligopeptide_19
ESAPAAEAARRLLPELDREQWERPRWDALHLHPRAALWAREPHGQLAFLLRPGRGE
>UniRef90_P09695_oligopeptide_20
LHLHPRAALWAREPHGQLAFLLRPGRGEAEVLTLATKHPAICANVEDYLQDARRRA
>UniRef90_P09695_oligopeptide_21
AEVLTLATKHPAICANVEDYLQDARRRADAQALGLDLATVVMEAGGQMIHKKTKKP
>UniRef90_P09695_oligopeptide_22
DAQALGLDLATVVMEAGGQMIHKKTKKPKGKEDESLMKGKHSRYTRPTEPPLTPQA
>UniRef90_P09695_oligopeptide_23
KGKEDESLMKGKHSRYTRPTEPPLTPQASLGRALRRDDEDWKPSRLPGEDSWYDLD
>UniRef90_P09695_oligopeptide_24
SLGRALRRDDEDWKPSRLPGEDSWYDLDETFWVLGSNRKNDVYQRRWKKTVLRCGL
>UniRef90_P09695_oligopeptide_25
ETFWVLGSNRKNDVYQRRWKKTVLRCGLEIDRPMPTVPKGCRPQTFTHEGIQLMGG
>UniRef90_P09695_oligopeptide_26
EIDRPMPTVPKGCRPQTFTHEGIQLMGGATQEPLDTGLYAPSHVTSAFVPSVYMPP
>UniRef90_P09695_oligopeptide_27
ATQEPLDTGLYAPSHVTSAFVPSVYMPPTVPYPDPAARLCRDMRRVTFSNIATHYH
>UniRef90_P09695_oligopeptide_28
PLDTGLYAPSHVTSAFVPSVYMPPTVPYPDPAARLCRDMRRVTFSNIATHYHYNAQ
>UniRef90_P09696_oligopeptide_1
EHRHMTAHIIARNTNVAYAQRQTQLFAPPPHTRDFHTEVPLYALHGFRSDNNTAYL
>UniRef90_P09696_oligopeptide_2
PPHTRDFHTEVPLYALHGFRSDNNTAYLHMFHPHTSPPFMRYIHPKMKNQDTHNMI
>UniRef90_P09696_oligopeptide_3
AYLHMFHPHTSPPFMRYIHPKMKNQDTHNMILHIFFIETYRSGAGTFLVTHRHLRQ
>UniRef90_P09697_oligopeptide_1
VHRRRIAPRRCSEAKCRRRFGFMFQRSAKSRWFDVVLTFVPSGFVMGHVAIISVTT
>UniRef90_P09697_oligopeptide_2
KSRWFDVVLTFVPSGFVMGHVAIISVTTDVLGPRHVKRKSERQHQRVHHELPHDKP
>UniRef90_P09697_oligopeptide_3
DVLGPRHVKRKSERQHQRVHHELPHDKPRQSQRVMHPHAFGMRAVSQFLVTHPLGE
>UniRef90_P09697_oligopeptide_4
DKPRQSQRVMHPHAFGMRAVSQFLVTHPLGEPEAHGAFAPETPVGTRSPLRSYAIL
>UniRef90_P09698_oligopeptide_1
TAVTLVTATLAAASATFPTVRRSVSSSPAAKQPAPGTVAQSFPPGELALRDETGGR
>UniRef90_P09698_oligopeptide_2
AAKQPAPGTVAQSFPPGELALRDETGGRGRGTRGIRRTPTAAQGVITPGVAETPAI
>UniRef90_P09698_oligopeptide_3
GRGTRGIRRTPTAAQGVITPGVAETPAIVRIANPGLPLDRHVFQPVCGLRLLAVWL
>UniRef90_P09698_oligopeptide_4
VRIANPGLPLDRHVFQPVCGLRLLAVWLLVLNLNVALPVTARTPQVVRVVDYATPT
>UniRef90_P09698_oligopeptide_5
LVLNLNVALPVTARTPQVVRVVDYATPTLFALQERHEIELVGRRPRLTDETPTALE
>UniRef90_P09698_oligopeptide_6
LNVALPVTARTPQVVRVVDYATPTLFALQERHEIELVGRRPRLTDETPTALESKDK
>UniRef90_P09700_oligopeptide_1
MMDPAAGSGPDGAAVMPPELPALPVAAEDPMALYRQVLRDFKELFFCLEPMEITRY
>UniRef90_P09700_oligopeptide_2
DPMALYRQVLRDFKELFFCLEPMEITRYVHRNEGRCLSLGPPKGWHVMLRTEDGII
>UniRef90_P09700_oligopeptide_3
VHRNEGRCLSLGPPKGWHVMLRTEDGIITAAKQAASKLICCREPLTPLGYAVILLP
>UniRef90_P09700_oligopeptide_4
TAAKQAASKLICCREPLTPLGYAVILLPEPRRDHHDGMVATPYVVFMGRFSRVYAY
>UniRef90_P09700_oligopeptide_5
EPRRDHHDGMVATPYVVFMGRFSRVYAYDTREKYMVLVSHNLDELARYGVSRSEIA
>UniRef90_P09700_oligopeptide_6
DTREKYMVLVSHNLDELARYGVSRSEIAYRDVIHTTLRRMTVPVPRRYPKGARTMH
>UniRef90_P09700_oligopeptide_7
YRDVIHTTLRRMTVPVPRRYPKGARTMHVLFLNDTTPEGSYATAERILGCDVKLHT
>UniRef90_P09700_oligopeptide_8
VLFLNDTTPEGSYATAERILGCDVKLHTPGYGTVIMRLMKTVQQLHRIWPFCALTE
>UniRef90_P09700_oligopeptide_9
PGYGTVIMRLMKTVQQLHRIWPFCALTEVESRRWWWAVRANLATPWYVLGVTGRPR
>UniRef90_P09700_oligopeptide_10
VESRRWWWAVRANLATPWYVLGVTGRPRPGRSFVAEVLVLLDWFGAVYAIQMDDPN
>UniRef90_P09700_oligopeptide_11
PGRSFVAEVLVLLDWFGAVYAIQMDDPNHYVRRVANTITEFFRMGLLKMVFRHRRF
>UniRef90_P09700_oligopeptide_12
HYVRRVANTITEFFRMGLLKMVFRHRRFERERQRQTRMEHRHLCPHHHERAVDHKR
>UniRef90_P09700_oligopeptide_13
ERERQRQTRMEHRHLCPHHHERAVDHKRDILFNEDAALPDERRERERRILQQQYDW
>UniRef90_P09700_oligopeptide_14
DILFNEDAALPDERRERERRILQQQYDWLCLTERFDPHEGAWERLDPNTLVLHRYD
>UniRef90_P09700_oligopeptide_15
LCLTERFDPHEGAWERLDPNTLVLHRYDTNSQSYVLDPDIVGVEAAEREAAGHQDD
>UniRef90_P09700_oligopeptide_16
TNSQSYVLDPDIVGVEAAEREAAGHQDDTGPRLHCLVTTRSSTREGAERVITALVH
>UniRef90_P09700_oligopeptide_17
QDDTGPRLHCLVTTRSSTREGAERVITALVHQSRLVTYSDPFPLKSLTGVREYIQI
>UniRef90_P09702_oligopeptide_1
LQRRQGQNPQPDPSLSDTLSRTTGVTDRSRAKYRESNATPSPRSQAPRKVLRFFTV
>UniRef90_P09702_oligopeptide_2
SRAKYRESNATPSPRSQAPRKVLRFFTVVRDVDLPRSENRPSVRTGAQKQPAVRAT
>UniRef90_P09702_oligopeptide_3
VRDVDLPRSENRPSVRTGAQKQPAVRATERFTAPAADSYRRDVRAAGTSALPASPP
>UniRef90_P09702_oligopeptide_4
ERFTAPAADSYRRDVRAAGTSALPASPPRARPSLYSPTPRPTRLWRANRTAGALQV
>UniRef90_P09702_oligopeptide_5
AAGTSALPASPPRARPSLYSPTPRPTRLWRANRTAGALQVDDRHSRVPDREEPSST
>UniRef90_P09703_oligopeptide_1
MTTSTNNQTLTQVSNMTNHTLNSTEIYQLFEYTRLGVWLMCIVGTFLNVLVITTIL
>UniRef90_P09703_oligopeptide_2
LFEYTRLGVWLMCIVGTFLNVLVITTILYYRRKKKSPSDTYICNLAVADLLIVVGL
>UniRef90_P09703_oligopeptide_3
YYRRKKKSPSDTYICNLAVADLLIVVGLPFFLEYAKHHPKLSREVVCSGLNACFYI
>UniRef90_P09703_oligopeptide_4
PFFLEYAKHHPKLSREVVCSGLNACFYICLFAGVCFLINLSMDRYCVIVWGVELNR
>UniRef90_P09703_oligopeptide_5
CLFAGVCFLINLSMDRYCVIVWGVELNRVRNNKRATCWVVIFWILAVLMGMPHYLM
>UniRef90_P09703_oligopeptide_6
VRNNKRATCWVVIFWILAVLMGMPHYLMYSHTNNECVGEFANETSGWFPVFLNTKV
>UniRef90_P09703_oligopeptide_7
YSHTNNECVGEFANETSGWFPVFLNTKVNICGYLAPIALMAYTYNRMVRFIINYVG
>UniRef90_P09703_oligopeptide_8
NICGYLAPIALMAYTYNRMVRFIINYVGKWHMQTLHVLLVVVVSFASFWFPFNLAL
>UniRef90_P09703_oligopeptide_9
KWHMQTLHVLLVVVVSFASFWFPFNLALFLESIRLLAGVYNDTLQNVIIFCLYVGQ
>UniRef90_P09703_oligopeptide_10
FLESIRLLAGVYNDTLQNVIIFCLYVGQFLAYVRACLNPGIYILVGTQMRKDMWTT
>UniRef90_P09703_oligopeptide_11
FLAYVRACLNPGIYILVGTQMRKDMWTTLRVFACCCVKQEIPYQDIDIELQKDIQR
>UniRef90_P09703_oligopeptide_12
TTLRVFACCCVKQEIPYQDIDIELQKDIQRRAKHTKRTHYDRKNAPMESGEEEFLL
>UniRef90_P09707_oligopeptide_1
MSLLEREESWRRVVDYSHNLWCTCGNWQSHVEIQDEEPNCEQPEPAHWLEYVAVQW
>UniRef90_P09707_oligopeptide_2
SHVEIQDEEPNCEQPEPAHWLEYVAVQWQARVRDSHDRWCLCNAWRDHALRGRWGT
>UniRef90_P09707_oligopeptide_3
QARVRDSHDRWCLCNAWRDHALRGRWGTAYSSGSSASSSGFVAESKFTWWKRLRHS
>UniRef90_P09707_oligopeptide_4
AYSSGSSASSSGFVAESKFTWWKRLRHSTRRWLFRRRRARYTPSNCGESSTSSGQS
>UniRef90_P09707_oligopeptide_5
WKRLRHSTRRWLFRRRRARYTPSNCGESSTSSGQSSGDESNCSLRTHGVYTRGEQH
>UniRef90_P09708_oligopeptide_1
MAMYTSESERDWRRVIHDSHGLWCDCGDWREHLYCVYDSHFQRRPTTRAERRAANW
>UniRef90_P09708_oligopeptide_2
WREHLYCVYDSHFQRRPTTRAERRAANWRRQMRRLHRLWCFCQDWKCHALYAEWDG
>UniRef90_P09708_oligopeptide_3
RRQMRRLHRLWCFCQDWKCHALYAEWDGKESDDESSASSSGEAPEQQVPAWKTVRA
>UniRef90_P09708_oligopeptide_4
KESDDESSASSSGEAPEQQVPAWKTVRAFSRAYHHRINRGLRGTPPPRNLPGYEHA
>UniRef90_P09708_oligopeptide_5
FSRAYHHRINRGLRGTPPPRNLPGYEHASEGWRFCSRRERREDDLRTRAEPDRVVF
>UniRef90_P09708_oligopeptide_6
TPPPRNLPGYEHASEGWRFCSRRERREDDLRTRAEPDRVVFQLGGVPPRRHRETYV
>UniRef90_P09711_oligopeptide_1
PPLRGANSPGPSATPVPGPNTVPHTPRLRNTPASPAARTLENPRQAQRRNDTGKDR
>UniRef90_P09711_oligopeptide_2
RNTPASPAARTLENPRQAQRRNDTGKDRGTHRQRAETPSRSPVPTTNTVGRHAPAV
>UniRef90_P09711_oligopeptide_3
GTHRQRAETPSRSPVPTTNTVGRHAPAVRRQRRTQHAYGPQHSLEDPPRGPAPAVF
>UniRef90_P09711_oligopeptide_4
RRQRRTQHAYGPQHSLEDPPRGPAPAVFWVCRGAAGWVCAGCVAGVCWVCRGCVGR
>UniRef90_P09711_oligopeptide_5
WVCRGAAGWVCAGCVAGVCWVCRGCVGRVCQGVSRACAGCVVPGVSRACGGCAGGV
>UniRef90_P09711_oligopeptide_6
VCQGVSRACAGCVVPGVSRACGGCAGGVWWRGVSAVCAASGCAASQERVCGLAAVI
>UniRef90_P09711_oligopeptide_7
WWRGVSAVCAASGCAASQERVCGLAAVISPAVPRAVVPRPRALLFVCPQGPMLPSP
>UniRef90_P09711_oligopeptide_8
SPAVPRAVVPRPRALLFVCPQGPMLPSPGNFLFSPGNHTDTDTRLLFAVRAARRFY
>UniRef90_P09711_oligopeptide_9
PSPGNFLFSPGNHTDTDTRLLFAVRAARRFYSPSPSSAPHATSRRPHTQLQVSPPR
>UniRef90_P09712_oligopeptide_1
MKPVLVLAILAVLFLRLADSVPRPLDVVVSEIRSAHFRVEENQCWFHMGMLYFKGR
>UniRef90_P09712_oligopeptide_2
VSEIRSAHFRVEENQCWFHMGMLYFKGRMSGNFTEKHFVNVGIVSQSYMDRLQVSG
>UniRef90_P09712_oligopeptide_3
MSGNFTEKHFVNVGIVSQSYMDRLQVSGEQYHHDERGAYFEWNIGGHPVTHTVDMV
>UniRef90_P09712_oligopeptide_4
EQYHHDERGAYFEWNIGGHPVTHTVDMVDITLSTRWGDPKKYAACVPQVRMDYSSQ
>UniRef90_P09712_oligopeptide_5
DITLSTRWGDPKKYAACVPQVRMDYSSQTINWYLQRSMRDDNWGLLFRTLLVYLFS
>UniRef90_P09712_oligopeptide_6
PQVRMDYSSQTINWYLQRSMRDDNWGLLFRTLLVYLFSLVVLVLLTVGVSARLRFI
>UniRef90_P09713_oligopeptide_1
MNNLWKAWVGLWTSMGPLIRLPDGITKAGEDALRPWKSTAKHPWFQIEDNRCYIDN
>UniRef90_P09713_oligopeptide_2
GEDALRPWKSTAKHPWFQIEDNRCYIDNGKLFARGSIVGNMSRFVFDPKADYGGVG
>UniRef90_P09713_oligopeptide_3
GKLFARGSIVGNMSRFVFDPKADYGGVGENLYVHADDVEFVPGESLKWNVRNLDVM
>UniRef90_P09713_oligopeptide_4
ENLYVHADDVEFVPGESLKWNVRNLDVMPIFETLALRLVLQGDVIWLRCVPELRVD
>UniRef90_P09713_oligopeptide_5
PIFETLALRLVLQGDVIWLRCVPELRVDYTSSAYMWNMQYGMVRKSYTHVAWTIVF
>UniRef90_P09713_oligopeptide_6
YTSSAYMWNMQYGMVRKSYTHVAWTIVFYSINITLLVLFIVYVTVDCNLSMMWMRF
>UniRef90_P09713_oligopeptide_7
SAYMWNMQYGMVRKSYTHVAWTIVFYSINITLLVLFIVYVTVDCNLSMMWMRFFVC
>UniRef90_P09714_oligopeptide_1
MASGLGDLSVGVSSLPMRELAWRRVADDSHDLWCCCMDWKAHVEYAHPASELRPGS
>UniRef90_P09714_oligopeptide_2
SHDLWCCCMDWKAHVEYAHPASELRPGSGGWPEHAEAQWRQQVHAAHDVWCNCGDW
>UniRef90_P09714_oligopeptide_3
GGWPEHAEAQWRQQVHAAHDVWCNCGDWQGHALRSRSRTAESGRSSSSSSVSVLSD
>UniRef90_P09714_oligopeptide_4
QGHALRSRSRTAESGRSSSSSSVSVLSDGDQQPWWRRLRVKRPKFPSWARRWTQRH
>UniRef90_P09714_oligopeptide_5
SSSSSSVSVLSDGDQQPWWRRLRVKRPKFPSWARRWTQRHDSEERASQQAENDSTS
>UniRef90_P09715_oligopeptide_6
PYGFYARVTPRSQMNGVGATDLRQLSPRDAWIVLVATVVHEVDPAADPTVGDKAGH
>UniRef90_P09715_oligopeptide_7
DAWIVLVATVVHEVDPAADPTVGDKAGHPEGLCAQDGLYLALGAGFRVFVYDLANN
>UniRef90_P09715_oligopeptide_19
ESAPAAEAARRLLPELDREQWERPRWDALHLHPRAALWAREPHGQWEFMFREQRGD
>UniRef90_P09715_oligopeptide_20
LHLHPRAALWAREPHGQWEFMFREQRGDPINDPLAFRLSDARTLGLDLTTVMTERQ
>UniRef90_P09715_oligopeptide_21
PINDPLAFRLSDARTLGLDLTTVMTERQSQLPEKYIGFYQIRKPPWLMEQPPPPSR
>UniRef90_P09715_oligopeptide_22
SQLPEKYIGFYQIRKPPWLMEQPPPPSRQTKPDAATMPPPLSAQASVSYALRYDDE
>UniRef90_P09715_oligopeptide_23
QTKPDAATMPPPLSAQASVSYALRYDDESWRPLSTVDDHKAWLDLDESHWVLGDSR
>UniRef90_P09715_oligopeptide_24
SWRPLSTVDDHKAWLDLDESHWVLGDSRPDDIKQRRLLKATQRRGAEIDRPMPVVP
>UniRef90_P09715_oligopeptide_25
PDDIKQRRLLKATQRRGAEIDRPMPVVPEECYDQRFTTEGHQVIPLCASEPEDDDE
>UniRef90_P09715_oligopeptide_26
EECYDQRFTTEGHQVIPLCASEPEDDDEDPTYDELPSRPPQKHKPPDKPPRLCKTG
>UniRef90_P09715_oligopeptide_27
DPTYDELPSRPPQKHKPPDKPPRLCKTGPGPPPLPPKQRHGSTDGKVSAPRQSEHH
>UniRef90_P09715_oligopeptide_28
PGPPPLPPKQRHGSTDGKVSAPRQSEHHKRQTRPPRPPPPKFGDRTAAHLSQNMRD
>UniRef90_P09715_oligopeptide_29
KRQTRPPRPPPPKFGDRTAAHLSQNMRDMYLDMCTSSGHRPRPPAPPRPKKCQTHA
>UniRef90_P09715_oligopeptide_30
PRPPPPKFGDRTAAHLSQNMRDMYLDMCTSSGHRPRPPAPPRPKKCQTHAPHHVHH
>UniRef90_P09716_oligopeptide_1
MSPNSEATGTAWAPPPPRPSRGVIMISSVSTNDVRRFLLCMRVYSTVAVQGTCTFL
>UniRef90_P09716_oligopeptide_2
VSTNDVRRFLLCMRVYSTVAVQGTCTFLLCLGLVLAFPHLKGTVFLCCTGFMPPLS
>UniRef90_P09716_oligopeptide_3
LCLGLVLAFPHLKGTVFLCCTGFMPPLSLMVPTICLALLHGKRDEGSFTSPPSPGL
>UniRef90_P09716_oligopeptide_4
LMVPTICLALLHGKRDEGSFTSPPSPGLLTIYSVLTTLSVIVASACSSSTLVTFSG
>UniRef90_P09716_oligopeptide_5
LTIYSVLTTLSVIVASACSSSTLVTFSGLLACVLFSLCSCVTGLAGHNHRRWQVIV
>UniRef90_P09716_oligopeptide_6
LLACVLFSLCSCVTGLAGHNHRRWQVIVTLFVIGVIAFLIALYLQPVPLGHKLFLG
>UniRef90_P09716_oligopeptide_7
TLFVIGVIAFLIALYLQPVPLGHKLFLGYYAMALSFMLVVTVFDTTRLFEIAWSEA
>UniRef90_P09716_oligopeptide_8
YYAMALSFMLVVTVFDTTRLFEIAWSEADLLTLCLYENLVYLYLLILILFTTEDSL
>UniRef90_P09716_oligopeptide_9
DLLTLCLYENLVYLYLLILILFTTEDSLDKLIAWMTWLSSRATGATNAASISGCDL
>UniRef90_P09716_oligopeptide_10
LYLLILILFTTEDSLDKLIAWMTWLSSRATGATNAASISGCDLLREVQRNLTRTMA
>UniRef90_P09718_oligopeptide_1
MRREKGFQVPTDGTVIYVPPGIQETRLATRSLAWVDCCRVALHTYGAVGWQLAGLT
>UniRef90_P09718_oligopeptide_2
TRSLAWVDCCRVALHTYGAVGWQLAGLTALLSAFCYAAPATWFHHSRLCLTESSPS
>UniRef90_P09718_oligopeptide_3
ALLSAFCYAAPATWFHHSRLCLTESSPSLVFVIPVTSVIFIHCYETSHPSNIGVLL
>UniRef90_P09718_oligopeptide_4
LVFVIPVTSVIFIHCYETSHPSNIGVLLFYTLLHVPPLIVICLCLDGTLVISAALF
>UniRef90_P09718_oligopeptide_5
FYTLLHVPPLIVICLCLDGTLVISAALFTLLAFLSCTGVALLAPERTVRRQIVVVH
>UniRef90_P09718_oligopeptide_6
TLLAFLSCTGVALLAPERTVRRQIVVVHALITLTFTAIVVVILRRGWSWCFKIVLS
>UniRef90_P09718_oligopeptide_7
ALITLTFTAIVVVILRRGWSWCFKIVLSFSVLITCLAVSHFHEAALAVRYETPLER
>UniRef90_P09718_oligopeptide_8
FSVLITCLAVSHFHEAALAVRYETPLERALLAAVKVFLSLVFTLLMVLRIMTLRTF
>UniRef90_P09718_oligopeptide_9
SHFHEAALAVRYETPLERALLAAVKVFLSLVFTLLMVLRIMTLRTFLQTYFSSDKL
>UniRef90_P09719_oligopeptide_1
METVSTQRETASSETERTREAASAETTDATFRSLEEGSTISSRYSETASTVSEDAV
>UniRef90_P09719_oligopeptide_2
ATFRSLEEGSTISSRYSETASTVSEDAVCWLRRTAIVMRVYGLLTLETAFSVLISA
>UniRef90_P09719_oligopeptide_3
CWLRRTAIVMRVYGLLTLETAFSVLISALVWLGYPSLGYKCSDDPSPLLLSCTPVL
>UniRef90_P09719_oligopeptide_4
LVWLGYPSLGYKCSDDPSPLLLSCTPVLVLGALELTDHRHPSNGLVFALYVALLSF
>UniRef90_P09719_oligopeptide_5
VLGALELTDHRHPSNGLVFALYVALLSFTTAGLNLCATAPIGISSLILTWTLFVAC
>UniRef90_P09719_oligopeptide_6
TTAGLNLCATAPIGISSLILTWTLFVACNGVAWEHRLSSVWRDALFTSTLLTVMVS
>UniRef90_P09719_oligopeptide_7
NGVAWEHRLSSVWRDALFTSTLLTVMVSVLASTYTWLHKTLLCLYTVFVGCILAVL
>UniRef90_P09719_oligopeptide_8
VLASTYTWLHKTLLCLYTVFVGCILAVLFQDVRYIATKMPVSHVIRSSLILYATET
>UniRef90_P09719_oligopeptide_9
FQDVRYIATKMPVSHVIRSSLILYATETLIYHTTLLMLTPVVWSARWDQMFSYLAK
>UniRef90_P09719_oligopeptide_10
LIYHTTLLMLTPVVWSARWDQMFSYLAKLGTYHHYLIDNGTLSVILNTTTATFQSK
>UniRef90_P09719_oligopeptide_11
YHTTLLMLTPVVWSARWDQMFSYLAKLGTYHHYLIDNGTLSVILNTTTATFQSKAA
>UniRef90_P09720_oligopeptide_1
MDPPLPSLHSPQWASLLQLHHGLMWLRRFAVLVRVYALVVFHIAISTAFCGMIWLG
>UniRef90_P09720_oligopeptide_2
FAVLVRVYALVVFHIAISTAFCGMIWLGIPDSHNICQHESSPLLLVFAPSLLWCLV
>UniRef90_P09720_oligopeptide_3
IPDSHNICQHESSPLLLVFAPSLLWCLVLIQGERHPDDVVLTMGYVGLLSVTTVFY
>UniRef90_P09720_oligopeptide_4
LIQGERHPDDVVLTMGYVGLLSVTTVFYTWCSDLPAILIDYTLVLTLWIACTGAVM
>UniRef90_P09720_oligopeptide_5
TWCSDLPAILIDYTLVLTLWIACTGAVMVGDSFRAKRWELICSRVLTSVFFITLWV
>UniRef90_P09720_oligopeptide_6
VGDSFRAKRWELICSRVLTSVFFITLWVIGDQTVFHHQRILLYGYGAIVFLMMTVT
>UniRef90_P09720_oligopeptide_7
IGDQTVFHHQRILLYGYGAIVFLMMTVTFYGTRYIRDELPAAQTLRGSLLIYVGLV
>UniRef90_P09720_oligopeptide_8
FYGTRYIRDELPAAQTLRGSLLIYVGLVTMFKITLIVLSPNLWRLPWTTVFAAFRS
>UniRef90_P09720_oligopeptide_9
ELPAAQTLRGSLLIYVGLVTMFKITLIVLSPNLWRLPWTTVFAAFRSSYCEGGGGS
>UniRef90_P09722_oligopeptide_1
MSLLTKAAAEAWGTYLRQRDERCEDAIRCDYGVFQFRNTVFQKTLSMLQGLYLRQY
>UniRef90_P09722_oligopeptide_2
CDYGVFQFRNTVFQKTLSMLQGLYLRQYDPPALRTYVQRHQGTTVALRNPANWFLV
>UniRef90_P09722_oligopeptide_3
DPPALRTYVQRHQGTTVALRNPANWFLVMREQAAIPQIYARSLAADYLCCDDTLEA
>UniRef90_P09722_oligopeptide_4
MREQAAIPQIYARSLAADYLCCDDTLEAVGVLAVRPPDSDLTRNTKQAQELPCVLM
>UniRef90_P09722_oligopeptide_5
VGVLAVRPPDSDLTRNTKQAQELPCVLMLSHYGTVYVYDWETDGLYEVASDIKAFS
>UniRef90_P09722_oligopeptide_6
LSHYGTVYVYDWETDGLYEVASDIKAFSKNGLLWCEYVYRHPQTPFATTEPRYHVQ
>UniRef90_P09722_oligopeptide_7
KNGLLWCEYVYRHPQTPFATTEPRYHVQKFLCTDPTDAAAVAKTAREMSGLNLVIR
>UniRef90_P09722_oligopeptide_8
KFLCTDPTDAAAVAKTAREMSGLNLVIRTPGRTEVEPLLMLGSIEGLRACRPFDHM
>UniRef90_P09722_oligopeptide_9
TPGRTEVEPLLMLGSIEGLRACRPFDHMPAADFRDLLNFIRQRLCCEWYVVGLVGY
>UniRef90_P09722_oligopeptide_10
PAADFRDLLNFIRQRLCCEWYVVGLVGYYLAYGPFVPSGLVLLDKFGVVYLHKIED
>UniRef90_P09722_oligopeptide_11
YLAYGPFVPSGLVLLDKFGVVYLHKIEDSDLYRIADNFHMFLKCGLLKLRGLCRFD
>UniRef90_P09722_oligopeptide_12
SDLYRIADNFHMFLKCGLLKLRGLCRFDRGLRGECRLEELPVCHHTLKRDVLRWHG
>UniRef90_P09722_oligopeptide_13
RGLRGECRLEELPVCHHTLKRDVLRWHGALGTITRSQLESALDWFLRPTRGTDKVP
>UniRef90_P09722_oligopeptide_14
ALGTITRSQLESALDWFLRPTRGTDKVPNNSSAWGRTDLLPTGALQDNQNWAFPSH
>UniRef90_P09722_oligopeptide_15
NNSSAWGRTDLLPTGALQDNQNWAFPSHSVETLPALQGGLWEDNDETTQTVDGQRC
>UniRef90_P09722_oligopeptide_16
SVETLPALQGGLWEDNDETTQTVDGQRCFRMPKFFPPPMCRVPYNECGVELPGGDS
>UniRef90_P09722_oligopeptide_17
FRMPKFFPPPMCRVPYNECGVELPGGDSSDEDESGRPRRIANRIGDTPETPCNSEN
>UniRef90_P09722_oligopeptide_18
SDEDESGRPRRIANRIGDTPETPCNSENEDDTTVEGTSGGPEAMDSQAPYPSEDSP
>UniRef90_P09722_oligopeptide_19
EDDTTVEGTSGGPEAMDSQAPYPSEDSPTTEKEAWLQRGRRAKAMHARGHTLKQVP
>UniRef90_P09722_oligopeptide_20
DSQAPYPSEDSPTTEKEAWLQRGRRAKAMHARGHTLKQVPIPEPDQMGDDGPDPGP
>UniRef90_P09724_oligopeptide_1
MRVISRARSACTWTSCTSLSPCSTSCPPSPAAPTLLRRRSLPQQRRRPSSSPNRRV
>UniRef90_P09724_oligopeptide_2
SPAAPTLLRRRSLPQQRRRPSSSPNRRVRGVTTSPCPTRSLVYKRRVGAPQRLCAE
>UniRef90_P09724_oligopeptide_3
RGVTTSPCPTRSLVYKRRVGAPQRLCAETVATMQAQEANALLLSRMEALEWFKKFT
>UniRef90_P09724_oligopeptide_4
TVATMQAQEANALLLSRMEALEWFKKFTVWLRVYAIFIFQLAFSFGLGSVFWLGFP
>UniRef90_P09724_oligopeptide_5
VWLRVYAIFIFQLAFSFGLGSVFWLGFPQNRNFCVENYSFFLTVLVPIVCMFITYT
>UniRef90_P09724_oligopeptide_6
QNRNFCVENYSFFLTVLVPIVCMFITYTLGNEHPSNATVLFIYLLANSLTAAIFQM
>UniRef90_P09724_oligopeptide_7
LGNEHPSNATVLFIYLLANSLTAAIFQMCSESRVLVGSYVMTLALFISFTGLAFLG
>UniRef90_P09724_oligopeptide_8
CSESRVLVGSYVMTLALFISFTGLAFLGGRDRRRWKCISCVYVVMLLSFLTLALLS
>UniRef90_P09724_oligopeptide_9
GRDRRRWKCISCVYVVMLLSFLTLALLSDADWLQKIVVTLCAFSISFFLGILAYDS
>UniRef90_P09724_oligopeptide_10
DADWLQKIVVTLCAFSISFFLGILAYDSLMVIFFCPPNQCIRHAVCLYLDSMAIFL
>UniRef90_P09724_oligopeptide_11
LMVIFFCPPNQCIRHAVCLYLDSMAIFLTLLLMLSGPRWISLSDGAPLDNGTLTAA
>UniRef90_P09724_oligopeptide_12
CPPNQCIRHAVCLYLDSMAIFLTLLLMLSGPRWISLSDGAPLDNGTLTAASTTGKS
>UniRef90_P09727_oligopeptide_1
MNLVMLILALWAPVAGSMPELSLTLFDEPPPLVETEPLPPLSDVSEYRVEYSEARC
>UniRef90_P09727_oligopeptide_2
PPPLVETEPLPPLSDVSEYRVEYSEARCVLRSGGRLEALWTLRGNLSVPTPTPRVY
>UniRef90_P09727_oligopeptide_3
VLRSGGRLEALWTLRGNLSVPTPTPRVYYQTLEGYADRVPTPVEDVSESLVAKRYW
>UniRef90_P09727_oligopeptide_4
YQTLEGYADRVPTPVEDVSESLVAKRYWLRDYRVPQRTKLVLFYFSPCHQCQTYYV
>UniRef90_P09727_oligopeptide_5
LRDYRVPQRTKLVLFYFSPCHQCQTYYVECEPRCLVPWVPLWSSLEDIERLLFEDR
>UniRef90_P09727_oligopeptide_6
ECEPRCLVPWVPLWSSLEDIERLLFEDRRLMAYYALTIKSAQYTLMMVAVIQVFWG
>UniRef90_P09727_oligopeptide_7
IERLLFEDRRLMAYYALTIKSAQYTLMMVAVIQVFWGLYVKGWLHRHFPWMFSDQW
>UniRef90_P09728_oligopeptide_1
MLRRGSLRNPLAICLLWWLGVVAAATEETREPTYFTCGCVIQNHVLKGAVKLYGQF
>UniRef90_P09728_oligopeptide_2
TREPTYFTCGCVIQNHVLKGAVKLYGQFPSPKTLRASAWLHDGENHERHRQPILVE
>UniRef90_P09728_oligopeptide_3
PSPKTLRASAWLHDGENHERHRQPILVEGTATATEALYILLPTELSSPEGNRPRNY
>UniRef90_P09728_oligopeptide_4
GTATATEALYILLPTELSSPEGNRPRNYSATLTLASRDCYERFVCPVYDSGTPMGV
>UniRef90_P09728_oligopeptide_5
SATLTLASRDCYERFVCPVYDSGTPMGVLMNLTYLWYLGDYGAILKIYFGLFCGAC
>UniRef90_P09728_oligopeptide_6
PVYDSGTPMGVLMNLTYLWYLGDYGAILKIYFGLFCGACVITRSLLLICGYYPPRE
>UniRef90_P09729_oligopeptide_1
MILWSPSTCSFFWHWCLIAVSVLSSRSKESLRLSWSSDESSASSSSRICPLSNSKS
>UniRef90_P09729_oligopeptide_2
ESLRLSWSSDESSASSSSRICPLSNSKSVRLPQYPRGFGDVSGYRVSSSVSECYVQ
>UniRef90_P09729_oligopeptide_3
VRLPQYPRGFGDVSGYRVSSSVSECYVQHGVLVAAWLVRGNFSDTAPRAYGTWGNE
>UniRef90_P09729_oligopeptide_4
HGVLVAAWLVRGNFSDTAPRAYGTWGNERSATHFKVGAPQLENDGALRYETELPQV
>UniRef90_P09729_oligopeptide_5
RSATHFKVGAPQLENDGALRYETELPQVDARLSYVMLTVYPCSACNRSVLHCRPAS
>UniRef90_P09729_oligopeptide_6
DARLSYVMLTVYPCSACNRSVLHCRPASRLPWLPLRVTPSDLERLFAERRYLTFLY
>UniRef90_P09729_oligopeptide_7
RLPWLPLRVTPSDLERLFAERRYLTFLYVVLVQFVKHVALFSFGVQVACCVYLRWI
>UniRef90_P09729_oligopeptide_8
LTFLYVVLVQFVKHVALFSFGVQVACCVYLRWIRPWVRGRHRATGRTSREEEAKDD
>UniRef90_P09730_oligopeptide_1
MRRWLRLLVGLGCCWVTLAHAGNPYEDDDYYYYREDEPRQHGEPNYVAPPARQFRF
>UniRef90_P09730_oligopeptide_2
DYYYYREDEPRQHGEPNYVAPPARQFRFPPLNNVSSYQASCVVKDGVLDAVWRVQG
>UniRef90_P09730_oligopeptide_3
PPLNNVSSYQASCVVKDGVLDAVWRVQGTFYPEKGIVARVGWSGRRGRKWGRLHAP
>UniRef90_P09730_oligopeptide_4
TFYPEKGIVARVGWSGRRGRKWGRLHAPECLVETTEAVFRLRQWVPTDLDHLTLHL
>UniRef90_P09730_oligopeptide_5
ECLVETTEAVFRLRQWVPTDLDHLTLHLVPCTKCKPMWCQPRYHIRYFSYGNSVDN
>UniRef90_P09730_oligopeptide_6
VPCTKCKPMWCQPRYHIRYFSYGNSVDNLRRLHYEYRHLELGVVIAICMAMVLLLG
>UniRef90_P09730_oligopeptide_7
LRRLHYEYRHLELGVVIAICMAMVLLLGYVLARTVYRVSSAYYLRWHACVPQKCEK
>UniRef90_P09730_oligopeptide_8
LHYEYRHLELGVVIAICMAMVLLLGYVLARTVYRVSSAYYLRWHACVPQKCEKSLC
>UniRef90_P09731_oligopeptide_1
MRIQLLLVATLVASIVATRVEDMATFRTEKQWQQDLQYRREFVKRQLAPKPKSNIV
>UniRef90_P09731_oligopeptide_2
EKQWQQDLQYRREFVKRQLAPKPKSNIVVSHTVSCVIDGGNMTSVWRFEGQFNPHI
>UniRef90_P09731_oligopeptide_3
VSHTVSCVIDGGNMTSVWRFEGQFNPHIASEVILHDTSGLYNVPHEIQNDGQVLTV
>UniRef90_P09731_oligopeptide_4
ASEVILHDTSGLYNVPHEIQNDGQVLTVTVKRSAPADIAKVLISLKPVQLSSGQYE
>UniRef90_P09731_oligopeptide_5
TVKRSAPADIAKVLISLKPVQLSSGQYECRPQLQLPWVPRPSSFMYDSYRLWYEKR
>UniRef90_P09731_oligopeptide_6
CRPQLQLPWVPRPSSFMYDSYRLWYEKRWLTIILYVFMWTYLVTLLQYCIVRFIGT
>UniRef90_P09731_oligopeptide_7
WLTIILYVFMWTYLVTLLQYCIVRFIGTRLFYFLQRNITIRFTGKPTYNLLTYPVK
>UniRef90_P09731_oligopeptide_8
LTIILYVFMWTYLVTLLQYCIVRFIGTRLFYFLQRNITIRFTGKPTYNLLTYPVKG
>UniRef90_P09732_oligopeptide_1
MSKKPGKPGRNRVVNMLKRGVSRVNPLTGLKRILGSLLDGRGPVRFILAILTFFRF
>UniRef90_P09732_oligopeptide_2
GLKRILGSLLDGRGPVRFILAILTFFRFTALQPTEALKRRWRAVDKRTALKHLNGF
>UniRef90_P09732_oligopeptide_3
TALQPTEALKRRWRAVDKRTALKHLNGFKRDLGSMLDTINRRPSKKRGGTRSLLGL
>UniRef90_P09732_oligopeptide_4
KRDLGSMLDTINRRPSKKRGGTRSLLGLAALIGLASSLQLSTYQGKVLMSINKTDA
>UniRef90_P09732_oligopeptide_5
AALIGLASSLQLSTYQGKVLMSINKTDAQSAINIPSANGANTCIVRALDVGVMCKN
>UniRef90_P09732_oligopeptide_6
QSAINIPSANGANTCIVRALDVGVMCKNDITYLCPVLSAGNDPEDIDCWCDVEEVW
>UniRef90_P09732_oligopeptide_7
DITYLCPVLSAGNDPEDIDCWCDVEEVWVHYGRCTRMGHSRRSRRSISVQHHGDST
>UniRef90_P09732_oligopeptide_8
VHYGRCTRMGHSRRSRRSISVQHHGDSTLATKNTPWLDTVKTTKYLTKVENWVLRN
>UniRef90_P09732_oligopeptide_9
LATKNTPWLDTVKTTKYLTKVENWVLRNPGYALVALAIGWMLGSNNTQRVVFVIML
>UniRef90_P09732_oligopeptide_10
PGYALVALAIGWMLGSNNTQRVVFVIMLMLIAPAYSFNCLGTSNRDFVEGASGATW
>UniRef90_P09732_oligopeptide_11
MLIAPAYSFNCLGTSNRDFVEGASGATWIDLVLEGGSCVTVMAPEKPTLDFKVMKM
>UniRef90_P09732_oligopeptide_12
IDLVLEGGSCVTVMAPEKPTLDFKVMKMEATELATVREYCYEATLDTLSTVARCPT
>UniRef90_P09732_oligopeptide_13
EATELATVREYCYEATLDTLSTVARCPTTGEAHNTKRSDPTFVCKRDVVDRGWGNG
>UniRef90_P09732_oligopeptide_14
TGEAHNTKRSDPTFVCKRDVVDRGWGNGCGLFGKGSIDTCAKFTCKNKATGKTILR
>UniRef90_P09732_oligopeptide_15
CGLFGKGSIDTCAKFTCKNKATGKTILRENIKYEVAIFVHGSTDSTSHGNYFEQIG
>UniRef90_P09732_oligopeptide_16
ENIKYEVAIFVHGSTDSTSHGNYFEQIGKNQAARFTISPQAPSFTANMGEYGTVTI
>UniRef90_P09732_oligopeptide_17
KNQAARFTISPQAPSFTANMGEYGTVTIDCEARSGINTEDYYVFTVKEKSWLVNRD
>UniRef90_P09732_oligopeptide_18
DCEARSGINTEDYYVFTVKEKSWLVNRDWFHDLNLPWTSPATTDWRNRETLVEFEE
>UniRef90_P09732_oligopeptide_19
WFHDLNLPWTSPATTDWRNRETLVEFEEPHATKQTVVALGSQEGALHTALAGAIPA
>UniRef90_P09732_oligopeptide_20
PHATKQTVVALGSQEGALHTALAGAIPATVSSSTLTLQSGHLKCRAKLDKVKIKGT
>UniRef90_P09732_oligopeptide_21
TVSSSTLTLQSGHLKCRAKLDKVKIKGTTYGMCDSAFTFSKNPADTGHGTVIVELQ
>UniRef90_P09732_oligopeptide_22
TYGMCDSAFTFSKNPADTGHGTVIVELQYTGSNGPCRVPISVTANLMDLTPVGRLV
>UniRef90_P09732_oligopeptide_23
YTGSNGPCRVPISVTANLMDLTPVGRLVTVNPFISTGGANNKVMIEVEPPFGDSYI
>UniRef90_P09732_oligopeptide_24
TVNPFISTGGANNKVMIEVEPPFGDSYIVVGRGTTQINYHWHKEGSSIGKALATTW
>UniRef90_P09732_oligopeptide_25
VVGRGTTQINYHWHKEGSSIGKALATTWKGAQRLAVLGDTAWDFGSIGGVFNSIGK
>UniRef90_P09732_oligopeptide_26
KGAQRLAVLGDTAWDFGSIGGVFNSIGKAVHQVFGGAFRTLFGGMSWITQGLLGAL
>UniRef90_P09732_oligopeptide_27
AVHQVFGGAFRTLFGGMSWITQGLLGALLLWMGLQARDRSISLTLLAVGGILIFLA
>UniRef90_P09732_oligopeptide_28
LLWMGLQARDRSISLTLLAVGGILIFLATSVQADSGCAIDLQRRELKCGGGIFVYN
>UniRef90_P09732_oligopeptide_29
TSVQADSGCAIDLQRRELKCGGGIFVYNDVEKWKSDYKYFPLTPTGLAHVIQEAHA
>UniRef90_P09732_oligopeptide_30
DVEKWKSDYKYFPLTPTGLAHVIQEAHANGICGIRSTSRLEHLMWENIQRELNAIF
>UniRef90_P09732_oligopeptide_31
NGICGIRSTSRLEHLMWENIQRELNAIFEDNEIDLSVVVQEDPKYYKRAPRRLKKL
>UniRef90_P09732_oligopeptide_32
EDNEIDLSVVVQEDPKYYKRAPRRLKKLEDELDYGWKKWGKTLFVEPRLGNNTFVV
>UniRef90_P09732_oligopeptide_33
EDELDYGWKKWGKTLFVEPRLGNNTFVVDGPETKECPTANRAWNSFKVEDFGFGMV
>UniRef90_P09732_oligopeptide_34
DGPETKECPTANRAWNSFKVEDFGFGMVFTRLWLTIREENTTECDSAIIGTAIKGD
>UniRef90_P09732_oligopeptide_35
FTRLWLTIREENTTECDSAIIGTAIKGDRAVHSDLSYWIESKKNETWQLERAVMGE
>UniRef90_P09732_oligopeptide_36
RAVHSDLSYWIESKKNETWQLERAVMGEVKSCTWPETHTLWGDGVVESEMIIPVTL
>UniRef90_P09732_oligopeptide_37
VKSCTWPETHTLWGDGVVESEMIIPVTLGGPKSHHNKRNGYHTQTKGPWSEGEITL
>UniRef90_P09732_oligopeptide_38
GGPKSHHNKRNGYHTQTKGPWSEGEITLDFDYCPGTTVTVTEHCGNRGASLRTTTA
>UniRef90_P09732_oligopeptide_39
DFDYCPGTTVTVTEHCGNRGASLRTTTASGKLVTDWCCRSCSLPPLRYTTKDGCWY
>UniRef90_P09732_oligopeptide_40
SGKLVTDWCCRSCSLPPLRYTTKDGCWYGMEIRPVKEEEAKLVKSRVTAGVAGGME
>UniRef90_P09732_oligopeptide_41
GMEIRPVKEEEAKLVKSRVTAGVAGGMEPFQLGLLVAFIATQEVLKRRWTGKLTLT
>UniRef90_P09732_oligopeptide_42
PFQLGLLVAFIATQEVLKRRWTGKLTLTSLAVCLALLIFGNLTYMDLVRYLVLVGT
>UniRef90_P09732_oligopeptide_43
SLAVCLALLIFGNLTYMDLVRYLVLVGTAFAEMNTGGDVIHLALVAVFKVQPAFLA
>UniRef90_P09732_oligopeptide_44
AFAEMNTGGDVIHLALVAVFKVQPAFLAGLFLRMQWSNQENILMVIGAAFLQMAAN
>UniRef90_P09732_oligopeptide_45
GLFLRMQWSNQENILMVIGAAFLQMAANDLKLEVLPILNAMSIAWMLIRAMKEGKV
>UniRef90_P09732_oligopeptide_46
DLKLEVLPILNAMSIAWMLIRAMKEGKVAMYALPILCALTPGMRMAGLDVIRCLLL
>UniRef90_P09732_oligopeptide_47
AMYALPILCALTPGMRMAGLDVIRCLLLIIGIVTLLNERRESVAKKKGGYLLAAAL
>UniRef90_P09732_oligopeptide_48
IIGIVTLLNERRESVAKKKGGYLLAAALCQAGVCSPLIMMGGLILAHPNGKRSWPA
>UniRef90_P09732_oligopeptide_49
CQAGVCSPLIMMGGLILAHPNGKRSWPASEVLTGVGLMCALAGGLLEFEETSMVVP
>UniRef90_P09732_oligopeptide_50
SEVLTGVGLMCALAGGLLEFEETSMVVPFAIAGLMYITYTVSGKAAEMWIEKAADI
>UniRef90_P09732_oligopeptide_51
FAIAGLMYITYTVSGKAAEMWIEKAADITWEQNAEITGTSPRLDVDLDSHGNFKLL
>UniRef90_P09732_oligopeptide_52
TWEQNAEITGTSPRLDVDLDSHGNFKLLNDPGAPVHLFALRFILLGLSARFHWFIP
>UniRef90_P09732_oligopeptide_53
NDPGAPVHLFALRFILLGLSARFHWFIPFGVLGFWLLGKHSKRGGALWDVPSPKVY
>UniRef90_P09732_oligopeptide_54
FGVLGFWLLGKHSKRGGALWDVPSPKVYPKCETKPGIYRIMTRGILGTFQAGVGVM
>UniRef90_P09732_oligopeptide_55
PKCETKPGIYRIMTRGILGTFQAGVGVMHEGVFHTMWHATEGAVLRNGEGRLDPYA
>UniRef90_P09732_oligopeptide_56
HEGVFHTMWHATEGAVLRNGEGRLDPYAGDVRNDLISYGGPWKLSATWDGTEEVQM
>UniRef90_P09732_oligopeptide_57
GDVRNDLISYGGPWKLSATWDGTEEVQMIAVAPGKPAINVQTTPGVFKTPFGTIGA
>UniRef90_P09732_oligopeptide_58
IAVAPGKPAINVQTTPGVFKTPFGTIGAVTLDFPKGTSGSPIINKKGEIIGLYGNG
>UniRef90_P09732_oligopeptide_59
VTLDFPKGTSGSPIINKKGEIIGLYGNGVLIGQGEYVSGIIQGERTEEPIPDAYNE
>UniRef90_P09732_oligopeptide_60
VLIGQGEYVSGIIQGERTEEPIPDAYNEEMLRKRKLTVLELHPGAGKTRKVLPQII
>UniRef90_P09732_oligopeptide_61
EMLRKRKLTVLELHPGAGKTRKVLPQIIKDCIQKRLRTAVLAPTRVVACEIAEALK
>UniRef90_P09732_oligopeptide_62
KDCIQKRLRTAVLAPTRVVACEIAEALKGLPIRYLTPAVRNEHQGNEIVDVMCHAT
>UniRef90_P09732_oligopeptide_63
GLPIRYLTPAVRNEHQGNEIVDVMCHATLTQKLLTPTRVPNYQVYIMDEAHFIDPA
>UniRef90_P09732_oligopeptide_64
LTQKLLTPTRVPNYQVYIMDEAHFIDPASIAARGYISTKVELGEAAAIFMTATPPG
>UniRef90_P09732_oligopeptide_65
SIAARGYISTKVELGEAAAIFMTATPPGTNDPFPDSNSPILDVEAQVPDKAWSTGY
>UniRef90_P09732_oligopeptide_66
TNDPFPDSNSPILDVEAQVPDKAWSTGYEWITNFTGRTVWFVPSVKSGNEIAICLQ
>UniRef90_P09732_oligopeptide_67
EWITNFTGRTVWFVPSVKSGNEIAICLQKAGKRVIQLNRKSFDTEYPKTKNNEWDF
>UniRef90_P09732_oligopeptide_68
KAGKRVIQLNRKSFDTEYPKTKNNEWDFVVTTDISEMGANFGAHRVIDSRKCVKPV
>UniRef90_P09732_oligopeptide_69
VVTTDISEMGANFGAHRVIDSRKCVKPVILEDDDRVILNGPMAITSASAAQRRGRI
>UniRef90_P09732_oligopeptide_70
ILEDDDRVILNGPMAITSASAAQRRGRIGRNPSQIGDEYHYGGATNEDDHDLANWT
>UniRef90_P09732_oligopeptide_71
GRNPSQIGDEYHYGGATNEDDHDLANWTEAKILLDNIYLPNGLVAQMYQPERDKVF
>UniRef90_P09732_oligopeptide_72
EAKILLDNIYLPNGLVAQMYQPERDKVFTMDGEFRLRGEERKNFVELMRNGDLPVW
>UniRef90_P09732_oligopeptide_73
TMDGEFRLRGEERKNFVELMRNGDLPVWLAYKVASNGHSYQDRSWCFTGQTNNTIL
>UniRef90_P09732_oligopeptide_74
LAYKVASNGHSYQDRSWCFTGQTNNTILEDNNEVEVFTKTGDRKILRPKWMDARVC
>UniRef90_P09732_oligopeptide_75
EDNNEVEVFTKTGDRKILRPKWMDARVCCDYQALKSFKEFAAGKRSALGMMEVMGR
>UniRef90_P09732_oligopeptide_76
CDYQALKSFKEFAAGKRSALGMMEVMGRMPNHFWEKTVAAADTLYLLGTSEANSRA
>UniRef90_P09732_oligopeptide_77
MPNHFWEKTVAAADTLYLLGTSEANSRAHKEALAELPDSLETLLLIGMLCVMSMGT
>UniRef90_P09732_oligopeptide_78
HKEALAELPDSLETLLLIGMLCVMSMGTFIFLMNRKGVGKMGLGAFVMTLATALLW
>UniRef90_P09732_oligopeptide_79
FIFLMNRKGVGKMGLGAFVMTLATALLWAAEVPGTQIAGVLLIVFLLMIVLIPEPE
>UniRef90_P09732_oligopeptide_80
AAEVPGTQIAGVLLIVFLLMIVLIPEPEKQRSQTDNQLAVFLICIMTLMGVVAANE
>UniRef90_P09732_oligopeptide_81
KQRSQTDNQLAVFLICIMTLMGVVAANEMGLLEKTKSDIAKLFGSQPGSVGFATRT
>UniRef90_P09732_oligopeptide_82
MGLLEKTKSDIAKLFGSQPGSVGFATRTTPWDISLDIKPATAWALYAAATMVMTPL
>UniRef90_P09732_oligopeptide_83
TPWDISLDIKPATAWALYAAATMVMTPLIKHLITTQYVNFSLTAIASQAGVLLGLT
>UniRef90_P09732_oligopeptide_84
IKHLITTQYVNFSLTAIASQAGVLLGLTNGMPFTAMDLSVPLLVLGCWNQMTLPSL
>UniRef90_P09732_oligopeptide_85
NGMPFTAMDLSVPLLVLGCWNQMTLPSLAVAVMLLAIHYAFMIPGWQAEAMRAAQR
>UniRef90_P09732_oligopeptide_86
AVAVMLLAIHYAFMIPGWQAEAMRAAQRRTAAGIMKNAVVDGIVATDIPDLSPATP
>UniRef90_P09732_oligopeptide_87
RTAAGIMKNAVVDGIVATDIPDLSPATPMTEKKMGQILLIAAAVLAVLVRPGICSI
>UniRef90_P09732_oligopeptide_88
MTEKKMGQILLIAAAVLAVLVRPGICSIKEFGVLGSAALVTLIEGTAGVVWNCTTA
>UniRef90_P09732_oligopeptide_89
KEFGVLGSAALVTLIEGTAGVVWNCTTAVGLCNLMRGGWLAGMSITWTVYKNVDKP
>UniRef90_P09732_oligopeptide_90
VGLCNLMRGGWLAGMSITWTVYKNVDKPKGKRGGGKGATLGEIWKSRLNQLTRAEF
>UniRef90_P09732_oligopeptide_91
KGKRGGGKGATLGEIWKSRLNQLTRAEFMAYRKDGIVEVDRAPARKARREGRLTGG
>UniRef90_P09732_oligopeptide_92
MAYRKDGIVEVDRAPARKARREGRLTGGHPVSRGSAKLRWITERGFVKPMGKVVDL
>UniRef90_P09732_oligopeptide_93
HPVSRGSAKLRWITERGFVKPMGKVVDLGCGRGGWSYYCATLKHVQEVKGFTKGGP
>UniRef90_P09732_oligopeptide_94
GCGRGGWSYYCATLKHVQEVKGFTKGGPGHEEPQLMQSYGWNLVHMKSGVDVFHKP
>UniRef90_P09732_oligopeptide_95
GHEEPQLMQSYGWNLVHMKSGVDVFHKPAEPADTVLCDIGESNPSCEVEEARTARV
>UniRef90_P09732_oligopeptide_96
AEPADTVLCDIGESNPSCEVEEARTARVLDMVEEWLKKGATEFCIKVLCPYTPKII
>UniRef90_P09732_oligopeptide_97
LDMVEEWLKKGATEFCIKVLCPYTPKIIEKLEKLQRKYGGGLVRVPLSRNSTHEMY
>UniRef90_P09732_oligopeptide_98
EKLEKLQRKYGGGLVRVPLSRNSTHEMYWVSGAAGNIIHAVSMTSQVLMGRMDKQN
>UniRef90_P09732_oligopeptide_99
WVSGAAGNIIHAVSMTSQVLMGRMDKQNRSGPRYEEDVNLGSGTRSVGKLTEKPDL
>UniRef90_P09732_oligopeptide_100
RSGPRYEEDVNLGSGTRSVGKLTEKPDLRKVGERIRRLREEYQQTWTYDHNNPYRT
>UniRef90_P09732_oligopeptide_101
RKVGERIRRLREEYQQTWTYDHNNPYRTWNYHGSYEVKPTGSASSMVNGVVRLLSK
>UniRef90_P09732_oligopeptide_102
WNYHGSYEVKPTGSASSMVNGVVRLLSKPWDMITNVTTMAMTDTTPFGQQRVFKEK
>UniRef90_P09732_oligopeptide_103
PWDMITNVTTMAMTDTTPFGQQRVFKEKVDTKAPEPPLGVAQIMDVTTDWLWDFVA
>UniRef90_P09732_oligopeptide_104
VDTKAPEPPLGVAQIMDVTTDWLWDFVAREKKPRVCTPEEFKAKVNSHAALGAMFE
>UniRef90_P09732_oligopeptide_105
REKKPRVCTPEEFKAKVNSHAALGAMFEEQNQWSSAREAVEDPKFWEMVDEEREAH
>UniRef90_P09732_oligopeptide_106
EQNQWSSAREAVEDPKFWEMVDEEREAHLKGECHTCIYNMMGKREKKTGEFGKAKG
>UniRef90_P09732_oligopeptide_107
LKGECHTCIYNMMGKREKKTGEFGKAKGSRAIWYMWLGARFLEFEALGFLNEDHWM
>UniRef90_P09732_oligopeptide_108
SRAIWYMWLGARFLEFEALGFLNEDHWMSRENSYGGVEGKGLQKLGYILQEISQIP
>UniRef90_P09732_oligopeptide_109
SRENSYGGVEGKGLQKLGYILQEISQIPGGKMYADDTAGWDTRITKEDLKNEAKIT
>UniRef90_P09732_oligopeptide_110
GGKMYADDTAGWDTRITKEDLKNEAKITKRMEERHRKLAEAIIDLTYRHKVVKVMR
>UniRef90_P09732_oligopeptide_111
KRMEERHRKLAEAIIDLTYRHKVVKVMRPGPDGKTYMDVISREDQRGSGQVVTYAL
>UniRef90_P09732_oligopeptide_112
PGPDGKTYMDVISREDQRGSGQVVTYALNTFTNLAVQLIRCMEAEGVVDEDDITRV
>UniRef90_P09732_oligopeptide_113
NTFTNLAVQLIRCMEAEGVVDEDDITRVRLGRLAKAVEWLRKNGPERLSRMAVSGD
>UniRef90_P09732_oligopeptide_114
RLGRLAKAVEWLRKNGPERLSRMAVSGDDCVVKPIDDRFATALHFLNNMSKIRKDI
>UniRef90_P09732_oligopeptide_115
DCVVKPIDDRFATALHFLNNMSKIRKDIQEWKPSTGWHNWQEVPFCSHHFNELMLK
>UniRef90_P09732_oligopeptide_116
QEWKPSTGWHNWQEVPFCSHHFNELMLKDGRTIVVPCRSQDELIGRARISPGAGWN
>UniRef90_P09732_oligopeptide_117
DGRTIVVPCRSQDELIGRARISPGAGWNVKETACLSKSYAQMWLLMYFHRRDLRMM
>UniRef90_P09732_oligopeptide_118
VKETACLSKSYAQMWLLMYFHRRDLRMMANAICSAVPVNWVPTGRTTWSIHGKGEW
>UniRef90_P09732_oligopeptide_119
ANAICSAVPVNWVPTGRTTWSIHGKGEWMTTEDMLSVWNRVWIEENEYMKDKTPLA
>UniRef90_P09732_oligopeptide_120
MTTEDMLSVWNRVWIEENEYMKDKTPLAAWNDIPYLGKREDIWCGSLIGTRTRATW
>UniRef90_P09732_oligopeptide_121
TPLAAWNDIPYLGKREDIWCGSLIGTRTRATWAENIYAPIMQIRNLIGEEEYRDYM
>UniRef90_P09866_oligopeptide_1
MNQRKKVVRPPFNMLKRERNRVSTPQGLVKRFSTGLFSGKGPLRMVLAFITFLRVL
>UniRef90_P09866_oligopeptide_2
VKRFSTGLFSGKGPLRMVLAFITFLRVLSIPPTAGILKRWGQLKKNKAIKILIGFR
>UniRef90_P09866_oligopeptide_3
SIPPTAGILKRWGQLKKNKAIKILIGFRKEIGRMLNILNGRKRSTITLLCLIPTVM
>UniRef90_P09866_oligopeptide_4
KEIGRMLNILNGRKRSTITLLCLIPTVMAFSLSTRDGEPLMIVAKHERGRPLLFKT
>UniRef90_P09866_oligopeptide_5
AFSLSTRDGEPLMIVAKHERGRPLLFKTTEGINKCTLIAMDLGEMCEDTVTYKCPL
>UniRef90_P09866_oligopeptide_6
TEGINKCTLIAMDLGEMCEDTVTYKCPLLVNTEPEDIDCWCNLTSTWVMYGTCTQS
>UniRef90_P09866_oligopeptide_7
LVNTEPEDIDCWCNLTSTWVMYGTCTQSGERRREKRSVALTPHSGMGLETRAETWM
>UniRef90_P09866_oligopeptide_8
GERRREKRSVALTPHSGMGLETRAETWMSSEGAWKHAQRVESWILRNPGFALLAGF
>UniRef90_P09866_oligopeptide_9
SSEGAWKHAQRVESWILRNPGFALLAGFMAYMIGQTGIQRTVFFVLMMLVAPSYGM
>UniRef90_P09866_oligopeptide_10
MAYMIGQTGIQRTVFFVLMMLVAPSYGMRCVGVGNRDFVEGVSGGAWVDLVLEHGG
>UniRef90_P09866_oligopeptide_11
RCVGVGNRDFVEGVSGGAWVDLVLEHGGCVTTMAQGKPTLDFELTKTTAKEVALLR
>UniRef90_P09866_oligopeptide_12
CVTTMAQGKPTLDFELTKTTAKEVALLRTYCIEASISNITTATRCPTQGEPYLKEE
>UniRef90_P09866_oligopeptide_13
TYCIEASISNITTATRCPTQGEPYLKEEQDQQYICRRDVVDRGWGNGCGLFGKGGV
>UniRef90_P09866_oligopeptide_14
QDQQYICRRDVVDRGWGNGCGLFGKGGVVTCAKFSCSGKITGNLVQIENLEYTVVV
>UniRef90_P09866_oligopeptide_15
VTCAKFSCSGKITGNLVQIENLEYTVVVTVHNGDTHAVGNDTSNHGVTAMITPRSP
>UniRef90_P09866_oligopeptide_16
TVHNGDTHAVGNDTSNHGVTAMITPRSPSVEVKLPDYGELTLDCEPRSGIDFNEMI
>UniRef90_P09866_oligopeptide_17
SVEVKLPDYGELTLDCEPRSGIDFNEMILMKMKKKTWLVHKQWFLDLPLPWTAGAD
>UniRef90_P09866_oligopeptide_18
LMKMKKKTWLVHKQWFLDLPLPWTAGADTSEVHWNYKERMVTFKVPHAKRQDVTVL
>UniRef90_P09866_oligopeptide_19
TSEVHWNYKERMVTFKVPHAKRQDVTVLGSQEGAMHSALAGATEVDSGDGNHMFAG
>UniRef90_P09866_oligopeptide_20
GSQEGAMHSALAGATEVDSGDGNHMFAGHLKCKVRMEKLRIKGMSYTMCSGKFSID
>UniRef90_P09866_oligopeptide_21
HLKCKVRMEKLRIKGMSYTMCSGKFSIDKEMAETQHGTTVVKVKYEGAGAPCKVPI
>UniRef90_P09866_oligopeptide_22
KEMAETQHGTTVVKVKYEGAGAPCKVPIEIRDVNKEKVVGRIISSTPLAENTNSVT
>UniRef90_P09866_oligopeptide_23
EIRDVNKEKVVGRIISSTPLAENTNSVTNIELEPPFGDSYIVIGVGNSALTLHWFR
>UniRef90_P09866_oligopeptide_24
NIELEPPFGDSYIVIGVGNSALTLHWFRKGSSIGKMFESTYRGAKRMAILGETAWD
>UniRef90_P09866_oligopeptide_25
KGSSIGKMFESTYRGAKRMAILGETAWDFGSVGGLFTSLGKAVHQVFGSVYTTMFG
>UniRef90_P09866_oligopeptide_26
FGSVGGLFTSLGKAVHQVFGSVYTTMFGGVSWMIRILIGFLVLWIGTNSRNTSMAM
>UniRef90_P09866_oligopeptide_27
GVSWMIRILIGFLVLWIGTNSRNTSMAMTCIAVGGITLFLGFTVQADMGCVASWSG
>UniRef90_P09866_oligopeptide_28
TCIAVGGITLFLGFTVQADMGCVASWSGKELKCGSGIFVVDNVHTWTEQYKFQPES
>UniRef90_P09866_oligopeptide_29
KELKCGSGIFVVDNVHTWTEQYKFQPESPARLASAILNAHKDGVCGIRSTTRLENV
>UniRef90_P09866_oligopeptide_30
PARLASAILNAHKDGVCGIRSTTRLENVMWKQITNELNYVLWEGGHDLTVVAGDVK
>UniRef90_P09866_oligopeptide_31
MWKQITNELNYVLWEGGHDLTVVAGDVKGVLTKGKRALTPPVSDLKYSWKTWGKAK
>UniRef90_P09866_oligopeptide_32
GVLTKGKRALTPPVSDLKYSWKTWGKAKIFTPEARNSTFLIDGPDTSECPNERRAW
>UniRef90_P09866_oligopeptide_33
IFTPEARNSTFLIDGPDTSECPNERRAWNSLEVEDYGFGMFTTNIWMKFREGSSEV
>UniRef90_P09866_oligopeptide_34
NSLEVEDYGFGMFTTNIWMKFREGSSEVCDHRLMSAAIKDQKAVHADMGYWIESSK
>UniRef90_P09866_oligopeptide_35
CDHRLMSAAIKDQKAVHADMGYWIESSKNQTWQIEKASLIEVKTCLWPKTHTLWSN
>UniRef90_P09866_oligopeptide_36
NQTWQIEKASLIEVKTCLWPKTHTLWSNGVLESQMLIPKSYAGPFSQHNYRQGYAT
>UniRef90_P09866_oligopeptide_37
GVLESQMLIPKSYAGPFSQHNYRQGYATQTVGPWHLGKLEIDFGECPGTTVTIQED
>UniRef90_P09866_oligopeptide_38
QTVGPWHLGKLEIDFGECPGTTVTIQEDCDHRGPSLRTTTASGKLVTQWCCRSCTM
>UniRef90_P09866_oligopeptide_39
CDHRGPSLRTTTASGKLVTQWCCRSCTMPPLRFLGEDGCWYGMEIRPLSEKEENMV
>UniRef90_P09866_oligopeptide_40
PPLRFLGEDGCWYGMEIRPLSEKEENMVKSQVTAGQGTSETFSMGLLCLTLFVEEC
>UniRef90_P09866_oligopeptide_41
KSQVTAGQGTSETFSMGLLCLTLFVEECLRRRVTRKHMILVVVITLCAIILGGLTW
>UniRef90_P09866_oligopeptide_42
LRRRVTRKHMILVVVITLCAIILGGLTWMDLLRALIMLGDTMSGRIGGQIHLAIMA
>UniRef90_P09866_oligopeptide_43
MDLLRALIMLGDTMSGRIGGQIHLAIMAVFKMSPGYVLGVFLRKLTSRETALMVIG
>UniRef90_P09866_oligopeptide_44
VFKMSPGYVLGVFLRKLTSRETALMVIGMAMTTVLSIPHDLMELIDGISLGLILLK
>UniRef90_P09866_oligopeptide_45
MAMTTVLSIPHDLMELIDGISLGLILLKIVTQFDNTQVGTLALSLTFIRSTMPLVM
>UniRef90_P09866_oligopeptide_46
IVTQFDNTQVGTLALSLTFIRSTMPLVMAWRTIMAVLFVVTLIPLCRTSCLQKQSH
>UniRef90_P09866_oligopeptide_47
AWRTIMAVLFVVTLIPLCRTSCLQKQSHWVEITALILGAQALPVYLMTLMKGASRR
>UniRef90_P09866_oligopeptide_48
WVEITALILGAQALPVYLMTLMKGASRRSWPLNEGIMAVGLVSLLGSALLKNDVPL
>UniRef90_P09866_oligopeptide_49
SWPLNEGIMAVGLVSLLGSALLKNDVPLAGPMVAGGLLLAAYVMSGSSADLSLEKA
>UniRef90_P09866_oligopeptide_50
AGPMVAGGLLLAAYVMSGSSADLSLEKAANVQWDEMADITGSSPIIEVKQDEDGSF
>UniRef90_P09866_oligopeptide_51
ANVQWDEMADITGSSPIIEVKQDEDGSFSIRDVEETNMITLLVKLALITVSGLYPL
>UniRef90_P09866_oligopeptide_52
SIRDVEETNMITLLVKLALITVSGLYPLAIPVTMTLWYMWQVKTQRSGALWDVPSP
>UniRef90_P09866_oligopeptide_53
AIPVTMTLWYMWQVKTQRSGALWDVPSPAATKKAALSEGVYRIMQRGLFGKTQVGV
>UniRef90_P09866_oligopeptide_54
AATKKAALSEGVYRIMQRGLFGKTQVGVGIHMEGVFHTMWHVTRGSVICHETGRLE
>UniRef90_P09866_oligopeptide_55
GIHMEGVFHTMWHVTRGSVICHETGRLEPSWADVRNDMISYGGGWRLGDKWDKEED
>UniRef90_P09866_oligopeptide_56
PSWADVRNDMISYGGGWRLGDKWDKEEDVQVLAIEPGKNPKHVQTKPGLFKTLTGE
>UniRef90_P09866_oligopeptide_57
VQVLAIEPGKNPKHVQTKPGLFKTLTGEIGAVTLDFKPGTSGSPIINRKGKVIGLY
>UniRef90_P09866_oligopeptide_58
IGAVTLDFKPGTSGSPIINRKGKVIGLYGNGVVTKSGDYVSAITQAERIGEPDYEV
>UniRef90_P09866_oligopeptide_59
GNGVVTKSGDYVSAITQAERIGEPDYEVDEDIFRKKRLTIMDLHPGAGKTKRILPS
>UniRef90_P09866_oligopeptide_60
DEDIFRKKRLTIMDLHPGAGKTKRILPSIVREALKRRLRTLILAPTRVVAAEMEEA
>UniRef90_P09866_oligopeptide_61
IVREALKRRLRTLILAPTRVVAAEMEEALRGLPIRYQTPAVKSEHTGREIVDLMCH
>UniRef90_P09866_oligopeptide_62
LRGLPIRYQTPAVKSEHTGREIVDLMCHATFTTRLLSSTRVPNYNLIVMDEAHFTD
>UniRef90_P09866_oligopeptide_63
ATFTTRLLSSTRVPNYNLIVMDEAHFTDPSSVAARGYISTRVEMGEAAAIFMTATP
>UniRef90_P09866_oligopeptide_64
PSSVAARGYISTRVEMGEAAAIFMTATPPGATDPFPQSNSPIEDIEREIPERSWNT
>UniRef90_P09866_oligopeptide_65
PGATDPFPQSNSPIEDIEREIPERSWNTGFDWITDYQGKTVWFVPSIKAGNDIANC
>UniRef90_P09866_oligopeptide_66
GFDWITDYQGKTVWFVPSIKAGNDIANCLRKSGKKVIQLSRKTFDTEYPKTKLTDW
>UniRef90_P09866_oligopeptide_67
LRKSGKKVIQLSRKTFDTEYPKTKLTDWDFVVTTDISEMGANFRAGRVIDPRRCLK
>UniRef90_P09866_oligopeptide_68
DFVVTTDISEMGANFRAGRVIDPRRCLKPVILPDGPERVILAGPIPVTPASAAQRR
>UniRef90_P09866_oligopeptide_69
PVILPDGPERVILAGPIPVTPASAAQRRGRIGRNPAQEDDQYVFSGDPLKNDEDHA
>UniRef90_P09866_oligopeptide_70
GRIGRNPAQEDDQYVFSGDPLKNDEDHAHWTEAKMLLDNIYTPEGIIPTLFGPERE
>UniRef90_P09866_oligopeptide_71
HWTEAKMLLDNIYTPEGIIPTLFGPEREKTQAIDGEFRLRGEQRKTFVELMRRGDL
>UniRef90_P09866_oligopeptide_72
KTQAIDGEFRLRGEQRKTFVELMRRGDLPVWLSYKVASAGISYKDREWCFTGERNN
>UniRef90_P09866_oligopeptide_73
PVWLSYKVASAGISYKDREWCFTGERNNQILEENMEVEIWTREGEKKKLRPRWLDA
>UniRef90_P09866_oligopeptide_74
QILEENMEVEIWTREGEKKKLRPRWLDARVYADPMALKDFKEFASGRKSITLDILT
>UniRef90_P09866_oligopeptide_75
RVYADPMALKDFKEFASGRKSITLDILTEIASLPTYLSSRAKLALDNIVMLHTTER
>UniRef90_P09866_oligopeptide_76
EIASLPTYLSSRAKLALDNIVMLHTTERGGRAYQHALNELPESLETLMLVALLGAM
>UniRef90_P09866_oligopeptide_77
GGRAYQHALNELPESLETLMLVALLGAMTAGIFLFFMQGKGIGKLSMGLITIAVAS
>UniRef90_P09866_oligopeptide_78
TAGIFLFFMQGKGIGKLSMGLITIAVASGLLWVAEIQPQWIAASIILEFFLMVLLI
>UniRef90_P09866_oligopeptide_79
GLLWVAEIQPQWIAASIILEFFLMVLLIPEPEKQRTPQDNQLIYVILTILTIIGLI
>UniRef90_P09866_oligopeptide_80
PEPEKQRTPQDNQLIYVILTILTIIGLIAANEMGLIEKTKTDFGFYQVKTETTILD
>UniRef90_P09866_oligopeptide_81
AANEMGLIEKTKTDFGFYQVKTETTILDVDLRPASAWTLYAVATTILTPMLRHTIE
>UniRef90_P09866_oligopeptide_82
VDLRPASAWTLYAVATTILTPMLRHTIENTSANLSLAAIANQAAVLMGLGKGWPLH
>UniRef90_P09866_oligopeptide_83
NTSANLSLAAIANQAAVLMGLGKGWPLHRMDLGVPLLAMGCYSQVNPTTLTASLVM
>UniRef90_P09866_oligopeptide_84
RMDLGVPLLAMGCYSQVNPTTLTASLVMLLVHYAIIGPGLQAKATREAQKRTAAGI
>UniRef90_P09866_oligopeptide_85
LLVHYAIIGPGLQAKATREAQKRTAAGIMKNPTVDGITVIDLEPISYDPKFEKQLG
>UniRef90_P09866_oligopeptide_86
MKNPTVDGITVIDLEPISYDPKFEKQLGQVMLLVLCAGQLLLMRTTWAFCEVLTLA
>UniRef90_P09866_oligopeptide_87
QVMLLVLCAGQLLLMRTTWAFCEVLTLATGPILTLWEGNPGRFWNTTIAVSTANIF
>UniRef90_P09866_oligopeptide_88
TGPILTLWEGNPGRFWNTTIAVSTANIFRGSYLAGAGLAFSLIKNAQTPRRGTGTT
>UniRef90_P09866_oligopeptide_89
RGSYLAGAGLAFSLIKNAQTPRRGTGTTGETLGEKWKRQLNSLDRKEFEEYKRSGI
>UniRef90_P09866_oligopeptide_90
GETLGEKWKRQLNSLDRKEFEEYKRSGILEVDRTEAKSALKDGSKIKHAVSRGSSK
>UniRef90_P09866_oligopeptide_91
LEVDRTEAKSALKDGSKIKHAVSRGSSKIRWIVERGMVKPKGKVVDLGCGRGGWSY
>UniRef90_P09866_oligopeptide_92
IRWIVERGMVKPKGKVVDLGCGRGGWSYYMATLKNVTEVKGYTKGGPGHEEPIPMA
>UniRef90_P09866_oligopeptide_93
YMATLKNVTEVKGYTKGGPGHEEPIPMATYGWNLVKLHSGVDVFYKPTEQVDTLLC
>UniRef90_P09866_oligopeptide_94
TYGWNLVKLHSGVDVFYKPTEQVDTLLCDIGESSSNPTIEEGRTLRVLKMVEPWLS
>UniRef90_P09866_oligopeptide_95
DIGESSSNPTIEEGRTLRVLKMVEPWLSSKPEFCIKVLNPYMPTVIEELEKLQRKH
>UniRef90_P09866_oligopeptide_96
SKPEFCIKVLNPYMPTVIEELEKLQRKHGGNLVRCPLSRNSTHEMYWVSGASGNIV
>UniRef90_P09866_oligopeptide_97
GGNLVRCPLSRNSTHEMYWVSGASGNIVSSVNTTSKMLLNRFTTRHRKPTYEKDVD
>UniRef90_P09866_oligopeptide_98
SSVNTTSKMLLNRFTTRHRKPTYEKDVDLGAGTRSVSTETEKPDMTIIGRRLQRLQ
>UniRef90_P09866_oligopeptide_99
LGAGTRSVSTETEKPDMTIIGRRLQRLQEEHKETWHYDQENPYRTWAYHGSYEAPS
>UniRef90_P09866_oligopeptide_100
EEHKETWHYDQENPYRTWAYHGSYEAPSTGSASSMVNGVVKLLTKPWDVIPMVTQL
>UniRef90_P09866_oligopeptide_101
TGSASSMVNGVVKLLTKPWDVIPMVTQLAMTDTTPFGQQRVFKEKVDTRTPQPKPG
>UniRef90_P09866_oligopeptide_102
AMTDTTPFGQQRVFKEKVDTRTPQPKPGTRMVMTTTANWLWALLGKKKNPRLCTRE
>UniRef90_P09866_oligopeptide_103
TRMVMTTTANWLWALLGKKKNPRLCTREEFISKVRSNAAIGAVFQEEQGWTSASEA
>UniRef90_P09866_oligopeptide_104
EFISKVRSNAAIGAVFQEEQGWTSASEAVNDSRFWELVDKERALHQEGKCESCVYN
>UniRef90_P09866_oligopeptide_105
VNDSRFWELVDKERALHQEGKCESCVYNMMGKREKKLGEFGRAKGSRAIWYMWLGA
>UniRef90_P09866_oligopeptide_106
MMGKREKKLGEFGRAKGSRAIWYMWLGARFLEFEALGFLNEDHWFGRENSWSGVEG
>UniRef90_P09866_oligopeptide_107
RFLEFEALGFLNEDHWFGRENSWSGVEGEGLHRLGYILEEIDKKDGDLMYADDTAG
>UniRef90_P09866_oligopeptide_108
EGLHRLGYILEEIDKKDGDLMYADDTAGWDTRITEDDLQNEELITEQMAPHHKILA
>UniRef90_P09866_oligopeptide_109
WDTRITEDDLQNEELITEQMAPHHKILAKAIFKLTYQNKVVKVLRPTPRGAVMDII
>UniRef90_P09866_oligopeptide_110
KAIFKLTYQNKVVKVLRPTPRGAVMDIISRKDQRGSGQVGTYGLNTFTNMEVQLIR
>UniRef90_P09866_oligopeptide_111
SRKDQRGSGQVGTYGLNTFTNMEVQLIRQMEAEGVITQDDMQNPKGLKERVEKWLK
>UniRef90_P09866_oligopeptide_112
QMEAEGVITQDDMQNPKGLKERVEKWLKECGVDRLKRMAISGDDCVVKPLDERFGT
>UniRef90_P09866_oligopeptide_113
ECGVDRLKRMAISGDDCVVKPLDERFGTSLLFLNDMGKVRKDIPQWEPSKGWKNWQ
>UniRef90_P09866_oligopeptide_114
SLLFLNDMGKVRKDIPQWEPSKGWKNWQEVPFCSHHFHKIFMKDGRSLVVPCRNQD
>UniRef90_P09866_oligopeptide_115
EVPFCSHHFHKIFMKDGRSLVVPCRNQDELIGRARISQGAGWSLRETACLGKAYAQ
>UniRef90_P09866_oligopeptide_116
ELIGRARISQGAGWSLRETACLGKAYAQMWSLMYFHRRDLRLASMAICSAVPTEWF
>UniRef90_P09866_oligopeptide_117
MWSLMYFHRRDLRLASMAICSAVPTEWFPTSRTTWSIHAHHQWMTTEDMLKVWNRV
>UniRef90_P09866_oligopeptide_118
PTSRTTWSIHAHHQWMTTEDMLKVWNRVWIEDNPNMTDKTPVHSWEDIPYLGKRED
>UniRef90_P09866_oligopeptide_119
WIEDNPNMTDKTPVHSWEDIPYLGKREDLWCGSLIGLSSRATWAKNIHTAITQVRN
>UniRef90_P09866_oligopeptide_120
DLWCGSLIGLSSRATWAKNIHTAITQVRNLIGKEEYVDYMPVMKRYSAPSESEGVL
>UniRef90_P09991_oligopeptide_1
MGQIVTMFEALPHIIDEVINIVIIVLIVITGIKAVYNFATCGIFALISFLLLAGRS
>UniRef90_P09991_oligopeptide_2
ITGIKAVYNFATCGIFALISFLLLAGRSCGMYGLKGPDIYKGVYQFKSVEFDMSHL
>UniRef90_P09991_oligopeptide_3
CGMYGLKGPDIYKGVYQFKSVEFDMSHLNLTMPNACSANNSHHYISMGTSGLELTF
>UniRef90_P09991_oligopeptide_4
NLTMPNACSANNSHHYISMGTSGLELTFTNDSIISHNFCNLTSAFNKKTFDHTLMS
>UniRef90_P09991_oligopeptide_5
TNDSIISHNFCNLTSAFNKKTFDHTLMSIVSSLHLSIRGNSNYKAVSCDFNNGITI
>UniRef90_P09991_oligopeptide_6
IVSSLHLSIRGNSNYKAVSCDFNNGITIQYNLTFSDAQSAQSQCRTFRGRVLDMFR
>UniRef90_P09991_oligopeptide_7
QYNLTFSDAQSAQSQCRTFRGRVLDMFRTAFGGKYMRSGWGWTGSDGKTTWCSQTS
>UniRef90_P09991_oligopeptide_8
TAFGGKYMRSGWGWTGSDGKTTWCSQTSYQYLIIQNRTWENHCTYAGPFGMSRILL
>UniRef90_P09991_oligopeptide_9
YQYLIIQNRTWENHCTYAGPFGMSRILLSQEKTKFFTRRLAGTFTWTLSDSSGVEN
>UniRef90_P09991_oligopeptide_10
SQEKTKFFTRRLAGTFTWTLSDSSGVENPGGYCLTKWMILAAELKCFGNTAVAKCN
>UniRef90_P09991_oligopeptide_11
PGGYCLTKWMILAAELKCFGNTAVAKCNVNHDAEFCDMLRLIDYNKAALSKFKEDV
>UniRef90_P09991_oligopeptide_12
VNHDAEFCDMLRLIDYNKAALSKFKEDVESALHLFKTTVNSLISDQLLMRNHLRDL
>UniRef90_P09991_oligopeptide_13
ESALHLFKTTVNSLISDQLLMRNHLRDLMGVPYCNYSKFWYLEHAKTGETSVPKCW
>UniRef90_P09991_oligopeptide_14
MGVPYCNYSKFWYLEHAKTGETSVPKCWLVTNGSYLNETHFSDQIEQEADNMITEM
>UniRef90_P09991_oligopeptide_15
LVTNGSYLNETHFSDQIEQEADNMITEMLRKDYIKRQGSTPLALMDLLMFSTSAYL
>UniRef90_P09991_oligopeptide_16
LRKDYIKRQGSTPLALMDLLMFSTSAYLVSIFLHLVKIPTHRHIKGGSCPKPHRLT
>UniRef90_P09991_oligopeptide_17
STSAYLVSIFLHLVKIPTHRHIKGGSCPKPHRLTNKGICSCGAFKVPGVKTVWKRR
>UniRef90_P09992_oligopeptide_1
MSLSKEVKSFQWTQALRRELQSFTSDVKAAVIKDATNLLNGLDFSEVSNVQRIMRK
>UniRef90_P09992_oligopeptide_2
AAVIKDATNLLNGLDFSEVSNVQRIMRKEKRDDKDLQRLRSLNQTVHSLVDLKSTS
>UniRef90_P09992_oligopeptide_3
EKRDDKDLQRLRSLNQTVHSLVDLKSTSKKNVLKVGRLSAEELMSLAADLEKLKAK
>UniRef90_P09992_oligopeptide_4
KKNVLKVGRLSAEELMSLAADLEKLKAKIMRSERPQASGVYMGNLTTQQLDQRSQI
>UniRef90_P09992_oligopeptide_5
IMRSERPQASGVYMGNLTTQQLDQRSQILQIVGMRKPQQGASGVVRVWDVKDSSLL
>UniRef90_P09992_oligopeptide_6
LQIVGMRKPQQGASGVVRVWDVKDSSLLNNQFGTMPSLTMACMAKQSQTPLNDVVQ
>UniRef90_P09992_oligopeptide_7
NNQFGTMPSLTMACMAKQSQTPLNDVVQALTDLGLLYTVKYPNLNDLERLKDKHPV
>UniRef90_P09992_oligopeptide_8
ALTDLGLLYTVKYPNLNDLERLKDKHPVLGVITEQQSSINISGYNFSLGAAVKAGA
>UniRef90_P09992_oligopeptide_9
LGVITEQQSSINISGYNFSLGAAVKAGAALLDGGNMLESILIKPSNSEDLLKAVLG
>UniRef90_P09992_oligopeptide_10
ALLDGGNMLESILIKPSNSEDLLKAVLGAKRKLNMFVSDQVGDRNPYENILYKVCL
>UniRef90_P09992_oligopeptide_11
AKRKLNMFVSDQVGDRNPYENILYKVCLSGEGWPYIACRTSIVGRAWENTTIDLTS
>UniRef90_P09992_oligopeptide_12
SGEGWPYIACRTSIVGRAWENTTIDLTSEKPAVNSPRPAPGAAGPPQVGLSYSQTM
>UniRef90_P09992_oligopeptide_13
EKPAVNSPRPAPGAAGPPQVGLSYSQTMLLKDLMGGIDPNAPTWIDIEGRFNDPVE
>UniRef90_P09992_oligopeptide_14
LLKDLMGGIDPNAPTWIDIEGRFNDPVEIAIFQPQNGQFIHFYREPVDQKQFKQDS
>UniRef90_P09992_oligopeptide_15
IAIFQPQNGQFIHFYREPVDQKQFKQDSKYSHGMDLADLFNAQPGLTSSVIGALPQ
>UniRef90_P09992_oligopeptide_16
KYSHGMDLADLFNAQPGLTSSVIGALPQGMVLSCQGSDDIRKLLDSQNRKDIKLID
>UniRef90_P09992_oligopeptide_17
GMVLSCQGSDDIRKLLDSQNRKDIKLIDVEMTREASREYEDKVWDKYGWLCKMHTG
>UniRef90_P09992_oligopeptide_18
VEMTREASREYEDKVWDKYGWLCKMHTGIVRDKKKKEITPHCALMDCIIFESASKA
>UniRef90_P09992_oligopeptide_19
TGIVRDKKKKEITPHCALMDCIIFESASKARLPDLKTVHNILPHDLIFRGPNVVTL
>UniRef90_P0C045_oligopeptide_1
MSTNPKPQRKKPNVTPTVAHRTSSSRVAVRSLVEFTCCRAGALDWVCARRGRLPSG
>UniRef90_P0C045_oligopeptide_2
VRSLVEFTCCRAGALDWVCARRGRLPSGRNLEVDVSLSPRHVGPRAGPGLSPGTLG
>UniRef90_P0C045_oligopeptide_3
RNLEVDVSLSPRHVGPRAGPGLSPGTLGPSMAMRVAGGRDGSCLPVALGLAGAPQT
>UniRef90_P0C045_oligopeptide_4
PSMAMRVAGGRDGSCLPVALGLAGAPQTPGVGRAIWVRSSIPLRAASPTSWGTYRS
>UniRef90_P0C045_oligopeptide_5
AGAPQTPGVGRAIWVRSSIPLRAASPTSWGTYRSSAPLLEALPGPWRMASGFWKTA
>UniRef90_P0C0U0_oligopeptide_1
MEQEQDTPWTQSTEHINIQKKGGGQQTQRPEHPNSTLLMDHYLKITSRAGMHKQIV
>UniRef90_P0C0U0_oligopeptide_2
RPEHPNSTLLMDHYLKITSRAGMHKQIVYWKQWLSLKNPTQDSLKTRVLKRWKLSS
>UniRef90_P0C0U0_oligopeptide_3
STLLMDHYLKITSRAGMHKQIVYWKQWLSLKNPTQDSLKTRVLKRWKLSSKREWIS
>UniRef90_P0C0U1_oligopeptide_1
MGQEQDTPWILSTGHISTQKRQDGQQTPKLEHRNSTRLMGHCQKTMNQVVMPKQIV
>UniRef90_P0C0U1_oligopeptide_2
KLEHRNSTRLMGHCQKTMNQVVMPKQIVYWKQWLSLRNPILVFLKTRVLKRWRLFS
>UniRef90_P0C0U1_oligopeptide_3
HRNSTRLMGHCQKTMNQVVMPKQIVYWKQWLSLRNPILVFLKTRVLKRWRLFSKHE
>UniRef90_P0C0X4_oligopeptide_1
MLEPFQILSICSFILSALHFMGWTIGHLNQIKRGVNLKIRIRNPNKETINREVSIL
>UniRef90_P0C0X4_oligopeptide_2
NQIKRGVNLKIRIRNPNKETINREVSILRHSYQKEIQAKETIKEVLSDNMERLSDH
>UniRef90_P0C0X4_oligopeptide_3
SILRHSYQKEIQAKETIKEVLSDNMERLSDHIVIEGLSAEEIIKMGETVLEVEELH
>UniRef90_P0C141_oligopeptide_1
VKSTNLMAFVATKMLERQEDLDTCTEMQVEKMKASTKARLRTESSFAPRTWEDAIK
>UniRef90_P0C141_oligopeptide_2
VEKMKASTKARLRTESSFAPRTWEDAIKDGELLFNGTILQAESPTMTLASVEMKGK
>UniRef90_P0C141_oligopeptide_3
DGELLFNGTILQAESPTMTLASVEMKGKKSPIDFAPSNIAPIGQNPIYLSPCIPNF
>UniRef90_P0C141_oligopeptide_4
KSPIDFAPSNIAPIGQNPIYLSPCIPNFDGNVWEATMYHHRGATLTKTMNCNCFQR
>UniRef90_P0C141_oligopeptide_5
DGNVWEATMYHHRGATLTKTMNCNCFQRTIWCHPNPSRMRLSYAFVLYCRNTKKIC
>UniRef90_P0C141_oligopeptide_6
TIWCHPNPSRMRLSYAFVLYCRNTKKICGYLIARQVAGIETGIRKCFRCIKSGFVM
>UniRef90_P0C141_oligopeptide_7
GYLIARQVAGIETGIRKCFRCIKSGFVMATDEISLTILRSIKSGAQLDPYWGNETP
>UniRef90_P0C141_oligopeptide_8
CFRCIKSGFVMATDEISLTILRSIKSGAQLDPYWGNETPDIDKTEAYMLSLREAGP
>UniRef90_P0C1J9_oligopeptide_1
MEVVDPKIDPWNHPGSQPETPCNNCYCKKCCFHCPLCFMKKGLGISYGRKKRRQRR
>UniRef90_P0C1J9_oligopeptide_2
KCCFHCPLCFMKKGLGISYGRKKRRQRRRTPQGSKIHQDPVPKQPLSQTRGDPTGP
>UniRef90_P0C1J9_oligopeptide_3
GISYGRKKRRQRRRTPQGSKIHQDPVPKQPLSQTRGDPTGPEESKKKVESQTETDP
>UniRef90_P0C1K0_oligopeptide_1
MEVVDPNLDPWKHPGSQPETPCNKCYCKKCCFHCQLCFTRKGLGISYGRKKRRQRR
>UniRef90_P0C1K0_oligopeptide_2
KCCFHCQLCFTRKGLGISYGRKKRRQRRRTPQSGEVHQDPVSKQPLSQTRGDPKGP
>UniRef90_P0C1K0_oligopeptide_3
SYGRKKRRQRRRTPQSGEVHQDPVSKQPLSQTRGDPKGPEESKKKVESKTKTDPSD
>UniRef90_P0C1K1_oligopeptide_1
MDPVDPEVPPWHHPGSQPQIPCNNCYCKRCCYHCYVCFVRKGLGISYGRKKRGRPA
>UniRef90_P0C1K1_oligopeptide_2
RCCYHCYVCFVRKGLGISYGRKKRGRPAAASHPDHKDPVPKQSPTITKRKQERQEE
>UniRef90_P0C1K1_oligopeptide_3
AASHPDHKDPVPKQSPTITKRKQERQEEQEEEVEKKAGPGGYPRRKGSCHCCTRTS
>UniRef90_P0C1K1_oligopeptide_4
SHPDHKDPVPKQSPTITKRKQERQEEQEEEVEKKAGPGGYPRRKGSCHCCTRTSEQ
>UniRef90_P0C1K2_oligopeptide_1
MDPVDPEMPPWHHPGSKPQTPCNNCYCKRCCYHCYVCFTKKGLGISHGRKKRRRPA
>UniRef90_P0C1K2_oligopeptide_2
RCCYHCYVCFTKKGLGISHGRKKRRRPAAAASYPDNKDPVPEQHTGRKQKRQEEQE
>UniRef90_P0C1K2_oligopeptide_3
AAASYPDNKDPVPEQHTGRKQKRQEEQEKKVEKETGPSGQPCHQDSCNSCTRISGQ
>UniRef90_P0C1K3_oligopeptide_1
MEPVDPNIEPWNQPGSQPKTACNQCYCKKCCYHCQLCFLQKGLGICYGREKRRQRT
>UniRef90_P0C1K3_oligopeptide_2
KCCYHCQLCFLQKGLGICYGREKRRQRTTTPYASKNHKDPIPKQPLPQARGDPTGP
>UniRef90_P0C1K3_oligopeptide_3
GICYGREKRRQRTTTPYASKNHKDPIPKQPLPQARGDPTGPKESKKEVESKTKTDP
>UniRef90_P0C1K4_oligopeptide_1
MDPVDPNIEPWNQPGSQPKTACNQCYCKRCCYHCQICFLKKGLGISNGRKKRRPRR
>UniRef90_P0C1K4_oligopeptide_2
RCCYHCQICFLKKGLGISNGRKKRRPRRTTPYNSENHQDPLRKQPLSQPRGEQTDP
>UniRef90_P0C1K4_oligopeptide_3
SNGRKKRRPRRTTPYNSENHQDPLRKQPLSQPRGEQTDPKESKKKVESKTKTDQFD
>UniRef90_P0C1K5_oligopeptide_1
MENRWQVMIVWQVDRMRINTWKSLVKYHMHISKKANRWYYRHHYESRHPKISSEVH
>UniRef90_P0C1K5_oligopeptide_2
MHISKKANRWYYRHHYESRHPKISSEVHIPLGDAELVVTTYWGLLTGERDWHLGQG
>UniRef90_P0C1K5_oligopeptide_3
IPLGDAELVVTTYWGLLTGERDWHLGQGVSIEWRLKRYRTQVEPDLADQLIHIYYF
>UniRef90_P0C1K5_oligopeptide_4
VSIEWRLKRYRTQVEPDLADQLIHIYYFDCFSESAVRKAILGHRVSPRCECQAGHN
>UniRef90_P0C1K5_oligopeptide_5
DCFSESAVRKAILGHRVSPRCECQAGHNKVGSLQYLALTALVAPRRPKPPVPSVKK
>UniRef90_P0C1K5_oligopeptide_6
AGHNKVGSLQYLALTALVAPRRPKPPVPSVKKLVEDRWNKPQKTRGHRGSQTMNGH
>UniRef90_P0C1K6_oligopeptide_1
MENRWQVMIVWQVDRMRINTWKSLVKYHMYVSKKANRWRYRHHYDSNHPKISSEVH
>UniRef90_P0C1K6_oligopeptide_2
MYVSKKANRWRYRHHYDSNHPKISSEVHIPLGDAELVVTTYWGLHTGEREWHLGQG
>UniRef90_P0C1K6_oligopeptide_3
IPLGDAELVVTTYWGLHTGEREWHLGQGVSIEWRLKKYRTQVDPGLADQLIHIYYF
>UniRef90_P0C1K6_oligopeptide_4
VSIEWRLKKYRTQVDPGLADQLIHIYYFDCFSESAIRKALLGHRVSPRCEYQAGHT
>UniRef90_P0C1K6_oligopeptide_5
DCFSESAIRKALLGHRVSPRCEYQAGHTQVGSLQYLALTALIAPKKTKPPVPSVQK
>UniRef90_P0C1K6_oligopeptide_6
AGHTQVGSLQYLALTALIAPKKTKPPVPSVQKLVEDRWNKPQKTRGHRGSHTMSGQ
>UniRef90_P0C1K7_oligopeptide_1
MGARASVLSGGKLDSWEKIRLRPGGRKKYKLKHIVWASRELGRFALNRDLLETAEG
>UniRef90_P0C1K7_oligopeptide_2
YKLKHIVWASRELGRFALNRDLLETAEGCVQIMKQLQPALTGTEELRSLFNTVATL
>UniRef90_P0C1K7_oligopeptide_3
CVQIMKQLQPALTGTEELRSLFNTVATLYCVHQKIEVKDTKEAPEEVEKIQKNSQQ
>UniRef90_P0C1K7_oligopeptide_4
YCVHQKIEVKDTKEAPEEVEKIQKNSQQEIQQAAKNEGNSNPVSQNYPIVQNAQGQ
>UniRef90_P0C1K7_oligopeptide_5
EIQQAAKNEGNSNPVSQNYPIVQNAQGQMIHQAISPWTLNAWVKVVEEKAFSPEVI
>UniRef90_P0C1K7_oligopeptide_6
MIHQAISPWTLNAWVKVVEEKAFSPEVIPMFSALSEGATPQDLNTMLNTVGGHQAA
>UniRef90_P0C1K7_oligopeptide_7
PMFSALSEGATPQDLNTMLNTVGGHQAAMQMLKDTINDEAAEWDRIHPQQAGPIPP
>UniRef90_P0C1K7_oligopeptide_8
MQMLKDTINDEAAEWDRIHPQQAGPIPPGQIREPSGSDIAGTTSTLQEQIRWMTSN
>UniRef90_P0C1K7_oligopeptide_9
GQIREPSGSDIAGTTSTLQEQIRWMTSNPPIPVGEIYKRWIILGLNKIVRMYSPVS
>UniRef90_P0C1K7_oligopeptide_10
PPIPVGEIYKRWIILGLNKIVRMYSPVSILDIRQGPKEPFRDYVDRFFKTLRAEQA
>UniRef90_P0C1K7_oligopeptide_11
ILDIRQGPKEPFRDYVDRFFKTLRAEQATQEVKGWMTDTLLVQNANPDCKTILRAL
>UniRef90_P0C1K7_oligopeptide_12
TQEVKGWMTDTLLVQNANPDCKTILRALGPGATLEEMMTACQGVGGPSHKARVLAE
>UniRef90_P0C1K7_oligopeptide_13
GPGATLEEMMTACQGVGGPSHKARVLAEAMSQASGAAAAAIMMQKSNFKGPRRIIK
>UniRef90_P0C1K7_oligopeptide_14
AMSQASGAAAAAIMMQKSNFKGPRRIIKCFNCGKEGHLARNCRAPRKKGCWKCGKE
>UniRef90_P0C1K7_oligopeptide_15
CFNCGKEGHLARNCRAPRKKGCWKCGKEGHQMKECTERQANFLGKIWPSNKGRPGN
>UniRef90_P0C1K7_oligopeptide_16
GHQMKECTERQANFLGKIWPSNKGRPGNFLQNRTEPTAPPAESFGFGEEIAPSPKQ
>UniRef90_P0C1K7_oligopeptide_17
NKGRPGNFLQNRTEPTAPPAESFGFGEEIAPSPKQEPKEKELYPLTSLKSLFGSDP
>UniRef90_P0C1L1_oligopeptide_1
MAGRSGDRDEELLKAVRYIKILYQSNPYPKLEGTRKARRNRRRRWRARQRQIHQIS
>UniRef90_P0C1L1_oligopeptide_2
PKLEGTRKARRNRRRRWRARQRQIHQISERILSTCLGRLQEPVRLQLPLLEKLHIN
>UniRef90_P0C1L1_oligopeptide_3
ERILSTCLGRLQEPVRLQLPLLEKLHINCSEDCGQGTEKGVGSPQISVESRAVLGS
>UniRef90_P0C1L1_oligopeptide_4
STCLGRLQEPVRLQLPLLEKLHINCSEDCGQGTEKGVGSPQISVESRAVLGSGTKE
>UniRef90_P0C1L2_oligopeptide_1
MAGRSGDSDEELLKAVRYIKILYQSNPYPKPEGTRQARRNRRRRWRARQRQIHEIS
>UniRef90_P0C1L2_oligopeptide_2
PKPEGTRQARRNRRRRWRARQRQIHEISERILTTYLGRPTEPVLFQLPPLERLTIN
>UniRef90_P0C1L2_oligopeptide_3
ERILTTYLGRPTEPVLFQLPPLERLTINCSEDCGQGSERGVGSPQISVESHAALGS
>UniRef90_P0C1L2_oligopeptide_4
TTYLGRPTEPVLFQLPPLERLTINCSEDCGQGSERGVGSPQISVESHAALGSGIKE
>UniRef90_P0C1L3_oligopeptide_1
MAGRSEEDQQLLQAIQIIKILYQSNPCPTPAGSRNARKNRRRRWRRRQAQVDSLAT
>UniRef90_P0C1L3_oligopeptide_2
TPAGSRNARKNRRRRWRRRQAQVDSLATRILATVVHGSQDNNLVDLPPLEQLNIRD
>UniRef90_P0C1L3_oligopeptide_3
QAQVDSLATRILATVVHGSQDNNLVDLPPLEQLNIRDPEADRLPGTGTVDPGTKDN
>UniRef90_P0C1L4_oligopeptide_1
MAGRSEDDQLLQAIQIIKILYQSNPQPSPRGSRNARKNRRRRWRRRQAQVDTLAAR
>UniRef90_P0C1L4_oligopeptide_2
PRGSRNARKNRRRRWRRRQAQVDTLAARVLATVVHGPQNNNIVDLPPLEQLSIRDP
>UniRef90_P0C1L4_oligopeptide_3
QAQVDTLAARVLATVVHGPQNNNIVDLPPLEQLSIRDPEGDQLSEAWTVDPRAEDN
>UniRef90_P0C1L5_oligopeptide_1
MAGRRGDSEQQLLTPVRIIKILYQSNPYPKPEGTRQARRNRRRRWRARQRQIREIS
>UniRef90_P0C1L5_oligopeptide_2
PKPEGTRQARRNRRRRWRARQRQIREISQRVLSSCLGRSTEPVPLQLPPLERLSLN
>UniRef90_P0C1L5_oligopeptide_3
QRVLSSCLGRSTEPVPLQLPPLERLSLNCDEDSGQGTEGELGSPQIPVEPDTVLGS
>UniRef90_P0C1L5_oligopeptide_4
SSCLGRSTEPVPLQLPPLERLSLNCDEDSGQGTEGELGSPQIPVEPDTVLGSGDKE
>UniRef90_P0C1L6_oligopeptide_1
MAGRRGDPDEQLLTTVRTIKILYESNPYPNLEGSRQTRRNRRRRWRARQKQISSIS
>UniRef90_P0C1L6_oligopeptide_2
PNLEGSRQTRRNRRRRWRARQKQISSISERLLSACLGRSAEPVPLQLPPIEKLNLN
>UniRef90_P0C1L6_oligopeptide_3
ERLLSACLGRSAEPVPLQLPPIEKLNLNCDEDPGKGTEGGLGSPQISVEPCTVLES
>UniRef90_P0C1L6_oligopeptide_4
SACLGRSAEPVPLQLPPIEKLNLNCDEDPGKGTEGGLGSPQISVEPCTVLESGTKE
>UniRef90_P0C1L7_oligopeptide_1
MAGRSGSTDEELLRAVKAIKILYQSNPYPPPEGTRQARRNRRRRWRARQRQISAIS
>UniRef90_P0C1L7_oligopeptide_2
PPPEGTRQARRNRRRRWRARQRQISAISERILTAYLGRPAEPVPLQLPPLERLHLD
>UniRef90_P0C1L7_oligopeptide_3
ISAISERILTAYLGRPAEPVPLQLPPLERLHLDCSEDSGTSGTQQPQGTETGVGRS
>UniRef90_P0C1L9_oligopeptide_1
MENRWQVMIVWQVDRMKIRTWNSLVKHHMYISKRAAGWFYRHHYESRHPRVSSEVH
>UniRef90_P0C1L9_oligopeptide_2
MYISKRAAGWFYRHHYESRHPRVSSEVHIPLEEDSKLVIITYWGLHTGERDWHLGQ
>UniRef90_P0C1L9_oligopeptide_3
IPLEEDSKLVIITYWGLHTGERDWHLGQGVSIEWRQKRYRTQVDPGLADQLIHLHY
>UniRef90_P0C1L9_oligopeptide_4
GVSIEWRQKRYRTQVDPGLADQLIHLHYFDCFSDSAIRKAILGQRVSPRCNYQAGH
>UniRef90_P0C1L9_oligopeptide_5
FDCFSDSAIRKAILGQRVSPRCNYQAGHNKVGSLQYLALTALITPKKIKPPLPSVR
>UniRef90_P0C1L9_oligopeptide_6
AGHNKVGSLQYLALTALITPKKIKPPLPSVRKLVEDRWNNPQKTRGHRGSHTMNGH
>UniRef90_P0C1P2_oligopeptide_1
MEQAPEDQGPQREPNNEWTLEILEELKREAVRHFPRPWLHNLGQHIYTTYGDTWEG
>UniRef90_P0C1P2_oligopeptide_2
EAVRHFPRPWLHNLGQHIYTTYGDTWEGLEAIIRILQQLLFIHFRIGCHHSRIGII
>UniRef90_P0C1P2_oligopeptide_3
NLGQHIYTTYGDTWEGLEAIIRILQQLLFIHFRIGCHHSRIGIIPQRRGRNGSSRS
>UniRef90_P0C1P3_oligopeptide_1
MEQAPEDQGPQREPYNEWTIEILEELKREAVRHFPRPWLHDLGQHIYNNYGDTWEG
>UniRef90_P0C1P3_oligopeptide_2
EAVRHFPRPWLHDLGQHIYNNYGDTWEGVEAIIRILQQLLFIHFRIGCHHSRIGIL
>UniRef90_P0C1P3_oligopeptide_3
DLGQHIYNNYGDTWEGVEAIIRILQQLLFIHFRIGCHHSRIGILRQRRGGNGASRS
>UniRef90_P0C1P4_oligopeptide_1
MEQPPEDQGPQREPYNEWTLELLEELKNEAVRHFPREYLHGLGQYIYNTYGDTWRG
>UniRef90_P0C1P4_oligopeptide_2
EAVRHFPREYLHGLGQYIYNTYGDTWRGVETMIRILQQLLFIHFRIGCHHSRIGII
>UniRef90_P0C1P4_oligopeptide_3
GLGQYIYNTYGDTWRGVETMIRILQQLLFIHFRIGCHHSRIGIIRQRRLRNGSSRS
>UniRef90_P0C1P5_oligopeptide_1
MEQPPEDQGPQREPYNEWTLELLEELKHEAVRHFPREWLHGLGQHIYNTYGDTWEG
>UniRef90_P0C1P5_oligopeptide_2
EAVRHFPREWLHGLGQHIYNTYGDTWEGVEAIIRILQQLLFIHFRIGCHHSRIGII
>UniRef90_P0C1P5_oligopeptide_3
GLGQHIYNTYGDTWEGVEAIIRILQQLLFIHFRIGCHHSRIGIIRQRRIRNGSGRS
>UniRef90_P0C1P6_oligopeptide_1
MAEAVPEIPPEDKNPQREPWEQWVVDVLEEIKQEALKHFDPRLLTALGNFIYNRHG
>UniRef90_P0C1P6_oligopeptide_2
EEIKQEALKHFDPRLLTALGNFIYNRHGNTLEGAGELIKLLQRALFLHFRGGCQHS
>UniRef90_P0C1P6_oligopeptide_3
ALGNFIYNRHGNTLEGAGELIKLLQRALFLHFRGGCQHSRIGQPGGGNPLSAIPPS
>UniRef90_P0C205_oligopeptide_1
MPKTRRRPRRSQRKRPPTPWPTSQGLDRVFFSDTQSTCLETVYKATGAPSLGDYVR
>UniRef90_P0C205_oligopeptide_2
VFFSDTQSTCLETVYKATGAPSLGDYVRPAYIVTPYWPPVQSIRSPGTPSMDALSA
>UniRef90_P0C205_oligopeptide_3
PAYIVTPYWPPVQSIRSPGTPSMDALSAQLYSSLSLDSPPSPPREPLRPSRSLPRQ
>UniRef90_P0C205_oligopeptide_4
QLYSSLSLDSPPSPPREPLRPSRSLPRQSLIQPPTFHPPSSRPCANTPPSEMDTWN
>UniRef90_P0C205_oligopeptide_5
SLIQPPTFHPPSSRPCANTPPSEMDTWNPPLGSTSQPCLFQTPDSGPKTCTPSGEA
>UniRef90_P0C205_oligopeptide_6
SEMDTWNPPLGSTSQPCLFQTPDSGPKTCTPSGEAPLSACTSTSFPPPSPGPSCPT
>UniRef90_P0C208_oligopeptide_1
MPKTRRGPRRSQRKRPPTPWPTSQGLDKVFFTDIQSTCLETVYKATGAPSLGDYVR
>UniRef90_P0C208_oligopeptide_2
VFFTDIQSTCLETVYKATGAPSLGDYVRPAYIVTPYWPPVQSIRSPRTPSMDALSA
>UniRef90_P0C208_oligopeptide_3
PAYIVTPYWPPVQSIRSPRTPSMDALSAQLYSSLSLGSPPSPPREPLKPSRSLPHR
>UniRef90_P0C208_oligopeptide_4
QLYSSLSLGSPPSPPREPLKPSRSLPHRPLIQPPTFHPPSSRPYANTPPSEMGAWS
>UniRef90_P0C208_oligopeptide_5
PLIQPPTFHPPSSRPYANTPPSEMGAWSPPLGSSSQACPSPTPASGPKTCTPSGEA
>UniRef90_P0C208_oligopeptide_6
SEMGAWSPPLGSSSQACPSPTPASGPKTCTPSGEAPSSACTSISFPPPSPGPSCPR
>UniRef90_P0C214_oligopeptide_1
MALCCFAFSAPCLHLRSRRSCSSCFLLATSAAFFSARLLRRAFSSSFLFKYSAVCF
>UniRef90_P0C214_oligopeptide_2
TSAAFFSARLLRRAFSSSFLFKYSAVCFSSSFSRSFFRFLFSSARRCRSRCVSPRG
>UniRef90_P0C214_oligopeptide_3
SSSFSRSFFRFLFSSARRCRSRCVSPRGGAFSPGGPRRSRPRLSSSKDSKPSSTAS
>UniRef90_P0C214_oligopeptide_4
GAFSPGGPRRSRPRLSSSKDSKPSSTASSSSLSFNSSSKDNSPSTNSSTSRSSGHD
>UniRef90_P0C214_oligopeptide_5
SSSLSFNSSSKDNSPSTNSSTSRSSGHDTGKHRNSPADTKLTMLIISPLPRVWTES
>UniRef90_P0C214_oligopeptide_6
TGKHRNSPADTKLTMLIISPLPRVWTESSFRIPSLRVWRLCTRRLVPHLWGTMFGP
>UniRef90_P0C214_oligopeptide_7
SFRIPSLRVWRLCTRRLVPHLWGTMFGPPTSSRPTGHLSRASDHLGPHRWTRYRLS
>UniRef90_P0C214_oligopeptide_8
VPHLWGTMFGPPTSSRPTGHLSRASDHLGPHRWTRYRLSSTVPYPSTPLLPHPENL
>UniRef90_P0C215_oligopeptide_1
MLFRLLSPLSPLALTALLLFLLPPSDVSGLLLRPPPAPCLLLFLPFQILSGLLFLL
>UniRef90_P0C215_oligopeptide_2
GLLLRPPPAPCLLLFLPFQILSGLLFLLFLPLFFSLPLLLSPSLPITMRFPARWRF
>UniRef90_P0C215_oligopeptide_3
LPFQILSGLLFLLFLPLFFSLPLLLSPSLPITMRFPARWRFLPWKAPSQPAAAFLF
>UniRef90_P0C2M2_oligopeptide_1
MEQEQDTPWTQSTEHINIQKRGSGQQTRKLERTNLTQLMDHYLRTMNQVDMHKQTA
>UniRef90_P0C2M2_oligopeptide_2
KLERTNLTQLMDHYLRTMNQVDMHKQTASWKQWLSLKNPTQESLKTRVLKRWKLFN
>UniRef90_P0C2M2_oligopeptide_3
LTQLMDHYLRTMNQVDMHKQTASWKQWLSLKNPTQESLKTRVLKRWKLFNKQEWTN
>UniRef90_P0C2Q1_oligopeptide_1
MFMADAYFADTVWYVGQIIFIVAICLLVIIVVVAFLATFKLCIQLCGMCNTLVLSP
>UniRef90_P0C2Q1_oligopeptide_2
IIVVVAFLATFKLCIQLCGMCNTLVLSPSIYVFNRGRQFYEFYNDVKPPVLDVDDV
>UniRef90_P0C2X2_oligopeptide_1
MRSKHNELKSPIMSCSKRMEWKSILSPLIFRQQMILTQNLNQKLKTIKVCMHRIQK
>UniRef90_P0C2X2_oligopeptide_2
IMSCSKRMEWKSILSPLIFRQQMILTQNLNQKLKTIKVCMHRIQKLSKLKALYRGL
>UniRef90_P0C2X3_oligopeptide_1
MRLKHNGRKSPIMNCSKRTDRKSILSPLIFRQQMILIQNLNQKLKTIKACLYQTWK
>UniRef90_P0C2X3_oligopeptide_2
IMNCSKRTDRKSILSPLIFRQQMILIQNLNQKLKTIKACLYQTWKLSRLKALYRSL
>UniRef90_P0C2X4_oligopeptide_1
MRLKHNEMRSPIMSCSKRMEWKSMPSPLIFKQQMILTQSLNQKLKTIKACMYQIRK
>UniRef90_P0C2X4_oligopeptide_2
IMSCSKRMEWKSMPSPLIFKQQMILTQSLNQKLKTIKACMYQIRKLSKLKALYRGL
>UniRef90_P0C2X5_oligopeptide_1
MIIWILPCRMQMSLKKEERINISKTSSSKIKEINQLRHIIRKKNRQIQILTIMLNI
>UniRef90_P0C2X5_oligopeptide_2
MQMSLKKEERINISKTSSSKIKEINQLRHIIRKKNRQIQILTIMLNILRCCRRMKE
>UniRef90_P0C2X6_oligopeptide_1
MRSKHNELKSPIMSCSKRTEWKSILGPLIFRQQMILTQNLNRKLKTIKACMYQIRK
>UniRef90_P0C2X6_oligopeptide_2
IMSCSKRTEWKSILGPLIFRQQMILTQNLNRKLKTIKACMYQIRKLSKLKALYRGL
>UniRef90_P0C573_oligopeptide_1
MQLFHLCLIISCSCPTVQASKLCLGWLWGMDIDPYKEFGATVELLSFLPSDFFPSV
>UniRef90_P0C573_oligopeptide_2
GMDIDPYKEFGATVELLSFLPSDFFPSVRDLLDTASALYREALESPEHCSPHHTAL
>UniRef90_P0C573_oligopeptide_3
RDLLDTASALYREALESPEHCSPHHTALRQAILCWGELMTLATWVGVNLEDPASRD
>UniRef90_P0C573_oligopeptide_4
RQAILCWGELMTLATWVGVNLEDPASRDLVVSYVNTNMGLKFRQLLWFHISCLTFG
>UniRef90_P0C573_oligopeptide_5
LVVSYVNTNMGLKFRQLLWFHISCLTFGRETVIEYLVSFGVWIRTPPAYRPPNAPI
>UniRef90_P0C573_oligopeptide_6
RETVIEYLVSFGVWIRTPPAYRPPNAPILSTLPETTVVRRRGRSPRRRTPSPRRRR
>UniRef90_P0C574_oligopeptide_1
MGQEQDTPWILSTGHISTQKREDGQQTPRLEHHNSTRLMDHCQKTMNQVVMPKQIV
>UniRef90_P0C574_oligopeptide_2
RLEHHNSTRLMDHCQKTMNQVVMPKQIVYWKQWLSLRSPTPVSLKTRVLKRWRLFS
>UniRef90_P0C574_oligopeptide_3
STRLMDHCQKTMNQVVMPKQIVYWKQWLSLRSPTPVSLKTRVLKRWRLFSKHEWTS
>UniRef90_P0C5B5_oligopeptide_1
MLEVEAPLEIVQESSRKLLGLTNLSEAIKPIIEAENPNPNSLCLLNHKETLSHIIP
>UniRef90_P0C5B5_oligopeptide_2
KPIIEAENPNPNSLCLLNHKETLSHIIPGSLGLPNFKKVETLNFQMVKEYPLLTGY
>UniRef90_P0C5B5_oligopeptide_3
GSLGLPNFKKVETLNFQMVKEYPLLTGYPLLKQKDIGINTTGVLLKQLMVNKSSCY
>UniRef90_P0C5B5_oligopeptide_4
PLLKQKDIGINTTGVLLKQLMVNKSSCYQDGISTISVPVHMPVHPMVMPTKVSSGS
>UniRef90_P0C5B5_oligopeptide_5
QDGISTISVPVHMPVHPMVMPTKVSSGSLVTKLTLLFPPMFRQGILLFKKLSLLGF
>UniRef90_P0C5B5_oligopeptide_6
LVTKLTLLFPPMFRQGILLFKKLSLLGFRLVRFCLKAIMLKAQEGLLLIAGQVHVL
>UniRef90_P0C5B5_oligopeptide_7
PPMFRQGILLFKKLSLLGFRLVRFCLKAIMLKAQEGLLLIAGQVHVLNHVDPIIVH
>UniRef90_P0C5U5_oligopeptide_1
MEQEQDTPWTQSTEHINIQNRGNGQRTQRLEHPNSIRLMDHCLRIMSRVGMHRQIV
>UniRef90_P0C5U5_oligopeptide_2
RLEHPNSIRLMDHCLRIMSRVGMHRQIVYWKQWLSLKSPTQGSLKTRVLKRWKLFS
>UniRef90_P0C5U5_oligopeptide_3
SIRLMDHCLRIMSRVGMHRQIVYWKQWLSLKSPTQGSLKTRVLKRWKLFSKQEWIN
>UniRef90_P0C5V0_oligopeptide_1
MEQEQDTPWTRSIEHINTQRRGNGQQTPKLEHPNSIQLMDHYPRITSRADMHKQIV
>UniRef90_P0C5V0_oligopeptide_2
KLEHPNSIQLMDHYPRITSRADMHKQIVCWKQWLSSKNPTQGSLKTHVLKRWKLFS
>UniRef90_P0C5V0_oligopeptide_3
SIQLMDHYPRITSRADMHKQIVCWKQWLSSKNPTQGSLKTHVLKRWKLFSKQEWTN
>UniRef90_P0C5V6_oligopeptide_1
MEQGQDTPWTQSTEHTNIQKRGSGQQTQRLEHPNSTRLMDHYLRIMSPVGMHKQIV
>UniRef90_P0C5V6_oligopeptide_2
RLEHPNSTRLMDHYLRIMSPVGMHKQIVYWKQWLSLKNPTQGSLKTRVLKQWKLFN
>UniRef90_P0C5V6_oligopeptide_3
STRLMDHYLRIMSPVGMHKQIVYWKQWLSLKNPTQGSLKTRVLKQWKLFNKQEWIN
>UniRef90_P0C5V8_oligopeptide_2
RLEHPNSTRLMDHYLRIMSPVGMHKQIVYWKQWLSLKNPTQESLKTRVLKRWKLFN
>UniRef90_P0C5V8_oligopeptide_3
STRLMDHYLRIMSPVGMHKQIVYWKQWLSLKNPTQESLKTRVLKRWKLFNKQEWIN
>UniRef90_P0C674_oligopeptide_1
MWTPPRNDQQYLNWQWYSSILSSHAAMCGCPDAVAHFNHLASVLRAPQNPPPPGPQ
>UniRef90_P0C674_oligopeptide_2
GCPDAVAHFNHLASVLRAPQNPPPPGPQRNLPLRRLPALPAAPEAPGDRAPWPMAG
>UniRef90_P0C674_oligopeptide_3
RNLPLRRLPALPAAPEAPGDRAPWPMAGGAEGEDGGAGGDADHGGAAGGPEDADLL
>UniRef90_P0C674_oligopeptide_4
GAEGEDGGAGGDADHGGAAGGPEDADLLDAVAAAETLLEIPAKKPTPRAIESLEAY
>UniRef90_P0C674_oligopeptide_5
DAVAAAETLLEIPAKKPTPRAIESLEAYKSLTRNTTHRNSHSIPGTSDVASLARKL
>UniRef90_P0C674_oligopeptide_6
KSLTRNTTHRNSHSIPGTSDVASLARKLFRECNNNQQLLTFFQQAARDPGGTPRCT
>UniRef90_P0C674_oligopeptide_7
FRECNNNQQLLTFFQQAARDPGGTPRCTTPAKKGSKKKAYFSPQSSSSDESPRGKT
>UniRef90_P0C674_oligopeptide_8
TPAKKGSKKKAYFSPQSSSSDESPRGKTRSRRKAGRKAQRKRRRPSPSSSSSSCSN
>UniRef90_P0C674_oligopeptide_9
RSRRKAGRKAQRKRRRPSPSSSSSSCSNSESWESNSDSCSTKSKKSTKIKISTLPC
>UniRef90_P0C674_oligopeptide_10
GRKAQRKRRRPSPSSSSSSCSNSESWESNSDSCSTKSKKSTKIKISTLPCYQGGGI
>UniRef90_P0C675_oligopeptide_4
GAEGEDGGAGGDADHGGAAGGPEDADLLDAVAAAETRPQETQEGHRGVPLQPRRGA
>UniRef90_P0C675_oligopeptide_5
DAVAAAETRPQETQEGHRGVPLQPRRGAKRKLTFPPSQAPQTSPPVGRLAAGGKRV
>UniRef90_P0C675_oligopeptide_6
KRKLTFPPSQAPQTSPPVGRLAAGGKRVAKLRGRDADRLPAAQAAAAATANPGSQT
>UniRef90_P0C675_oligopeptide_7
AKLRGRDADRLPAAQAAAAATANPGSQTQTPVQPSPKNPPKSRYQPYLVTKGGGSS
>UniRef90_P0C675_oligopeptide_8
QTPVQPSPKNPPKSRYQPYLVTKGGGSSILISNSTINMFGDPKPYNPSSNDWKEEY
>UniRef90_P0C675_oligopeptide_9
ILISNSTINMFGDPKPYNPSSNDWKEEYEACRIWDRPPRGNLRDPPFYPWAPKENQ
>UniRef90_P0C675_oligopeptide_10
FGDPKPYNPSSNDWKEEYEACRIWDRPPRGNLRDPPFYPWAPKENQYRVNFKLGFQ
>UniRef90_P0C682_oligopeptide_1
MDRTTLPYGLFGLDIDPYKEFGATVELLSFLPSDFFPSVRDLLDTASALYRESLES
>UniRef90_P0C682_oligopeptide_2
SFLPSDFFPSVRDLLDTASALYRESLESSDHCSPHHTALRQAILCWGELMTLATWV
>UniRef90_P0C682_oligopeptide_3
SDHCSPHHTALRQAILCWGELMTLATWVGNNLEDPASRDLVVNYVNTNMGLKIRQL
>UniRef90_P0C682_oligopeptide_4
GNNLEDPASRDLVVNYVNTNMGLKIRQLLWFHISCLTFGRETVLEYLVSFGVWIRT
>UniRef90_P0C682_oligopeptide_5
LWFHISCLTFGRETVLEYLVSFGVWIRTPPAYRPPNAPILSTLPETTVVRRRGRSP
>UniRef90_P0C682_oligopeptide_6
TPPAYRPPNAPILSTLPETTVVRRRGRSPRRRTPSPRRRRSQSPRRRRSASPASQC
>UniRef90_P0C686_oligopeptide_1
MAARVCCQLDPARDVLCLRPVGAESRGRPVSGPFGPLPSPSSSAVPADHGARLSLR
>UniRef90_P0C686_oligopeptide_2
PVSGPFGPLPSPSSSAVPADHGARLSLRGLPVCAFSSAGPCALRFTSARRMETTVN
>UniRef90_P0C686_oligopeptide_3
GLPVCAFSSAGPCALRFTSARRMETTVNAHQVLPKVLHKRTLGLSAMSTTDLEAYF
>UniRef90_P0C686_oligopeptide_4
AHQVLPKVLHKRTLGLSAMSTTDLEAYFKDCLFKDWEELGEEIRLMVFVLGGCRHK
>UniRef90_P0C686_oligopeptide_5
GLSAMSTTDLEAYFKDCLFKDWEELGEEIRLMVFVLGGCRHKLVCSPAPCNFFTSA
>UniRef90_P0C687_oligopeptide_1
MAARLCCQLDPTRDVLCLRPVGAESRGRPVSGPLGDLPSPSASPVPTIDRAHLSLR
>UniRef90_P0C687_oligopeptide_2
PVSGPLGDLPSPSASPVPTIDRAHLSLRGLPVCAFSSAGPCALRFTSARRMETTVN
>UniRef90_P0C687_oligopeptide_3
GLPVCAFSSAGPCALRFTSARRMETTVNTHMILPKVLHKRTLGLPAMSTIDLEAYF
>UniRef90_P0C687_oligopeptide_4
THMILPKVLHKRTLGLPAMSTIDLEAYFKDCLFKDWEELGEEIRLKVFVLGGCRHK
>UniRef90_P0C687_oligopeptide_5
GLPAMSTIDLEAYFKDCLFKDWEELGEEIRLKVFVLGGCRHKLVCSPAPCNFFTSA
>UniRef90_P0C690_oligopeptide_1
MPLSYQHFRKLLLLDDEAGPLEEELPRLADEGLNRRVAEDLNLGNPNVSIPWTHKV
>UniRef90_P0C690_oligopeptide_2
ADEGLNRRVAEDLNLGNPNVSIPWTHKVGNFTGLYSSTVPVFNPDWQTPKFPDIHL
>UniRef90_P0C690_oligopeptide_3
GNFTGLYSSTVPVFNPDWQTPKFPDIHLKEDIINRCQNYVGPLTVNEKRRLKLIMP
>UniRef90_P0C690_oligopeptide_4
KEDIINRCQNYVGPLTVNEKRRLKLIMPARFYPTLTKYLPLEKGIKPYYPEHAVNH
>UniRef90_P0C690_oligopeptide_5
ARFYPTLTKYLPLEKGIKPYYPEHAVNHYFKTRHYLHTLWKAGILYKRETTRSASF
>UniRef90_P0C690_oligopeptide_6
YFKTRHYLHTLWKAGILYKRETTRSASFCGSPYSWEQELQHGRLVFQTSERHGDES
>UniRef90_P0C690_oligopeptide_7
CGSPYSWEQELQHGRLVFQTSERHGDESFCSQSSGILSRSPVGPCVRSQLKQSRLG
>UniRef90_P0C690_oligopeptide_8
FCSQSSGILSRSPVGPCVRSQLKQSRLGLQPQQGSLARGKSGRSGSIRARVHPTTR
>UniRef90_P0C690_oligopeptide_9
LQPQQGSLARGKSGRSGSIRARVHPTTRRFFGVEPAGPGHIDNSASSSSSCIHQSA
>UniRef90_P0C690_oligopeptide_10
RFFGVEPAGPGHIDNSASSSSSCIHQSAVRKTTHSHLTTAQRHSPSGHAVEFHSIP
>UniRef90_P0C690_oligopeptide_11
VRKTTHSHLTTAQRHSPSGHAVEFHSIPPSSAGSQSKGSVFSCWWLQFRNSKPCSE
>UniRef90_P0C690_oligopeptide_12
PSSAGSQSKGSVFSCWWLQFRNSKPCSEYCLSHLINLHEDWGPCIEHGEHNIRIPR
>UniRef90_P0C690_oligopeptide_13
YCLSHLINLHEDWGPCIEHGEHNIRIPRTPARVTGGVFLVDKNPHNTSESRLVVDF
>UniRef90_P0C690_oligopeptide_14
TPARVTGGVFLVDKNPHNTSESRLVVDFSQFSRGSSRVYWPKFAVPNLQSLTNLLS
>UniRef90_P0C690_oligopeptide_15
SQFSRGSSRVYWPKFAVPNLQSLTNLLSSNLSWLSLDVSAAFYHLPLHPAAMPHLL
>UniRef90_P0C690_oligopeptide_16
SNLSWLSLDVSAAFYHLPLHPAAMPHLLVGSSGLSRYVARLSSTSRINDHQHGTLQ
>UniRef90_P0C690_oligopeptide_17
VGSSGLSRYVARLSSTSRINDHQHGTLQNLHDHCSRNLYVSLMLLYKTFGRKLHLY
>UniRef90_P0C690_oligopeptide_18
NLHDHCSRNLYVSLMLLYKTFGRKLHLYSHPIILGFRKIPMGVGLSPFLLAQFTSA
>UniRef90_P0C690_oligopeptide_19
SHPIILGFRKIPMGVGLSPFLLAQFTSAICSVVRRAFPHCLAFSYMDDLVLGAKSV
>UniRef90_P0C690_oligopeptide_20
ICSVVRRAFPHCLAFSYMDDLVLGAKSVQHLESLFTAVTNFLMSLGIHLNPHKTKR
>UniRef90_P0C690_oligopeptide_21
QHLESLFTAVTNFLMSLGIHLNPHKTKRWGYSLNFMGYVIGSWGSLPQEHIVHKLK
>UniRef90_P0C690_oligopeptide_22
WGYSLNFMGYVIGSWGSLPQEHIVHKLKHCFRKLPVNRPIDWKVCQRIVGLLGFAA
>UniRef90_P0C690_oligopeptide_23
HCFRKLPVNRPIDWKVCQRIVGLLGFAAPFTQCGYPALMPLYACIQAKQAFTFSPT
>UniRef90_P0C690_oligopeptide_24
PFTQCGYPALMPLYACIQAKQAFTFSPTYKAFLCKQYLNLYPVARQRAGLCQVFAD
>UniRef90_P0C690_oligopeptide_25
YKAFLCKQYLNLYPVARQRAGLCQVFADATPTGWGLAIGHQRVRGTFVAPLPIHTA
>UniRef90_P0C690_oligopeptide_26
ATPTGWGLAIGHQRVRGTFVAPLPIHTAELLAACFARSRSGANILGTDNSVVLSRK
>UniRef90_P0C690_oligopeptide_27
ELLAACFARSRSGANILGTDNSVVLSRKYTSFPWLLGCAANWILRGTSFVYVPSAL
>UniRef90_P0C690_oligopeptide_28
YTSFPWLLGCAANWILRGTSFVYVPSALNPADDPSRGRLGIYRPLLRLPFRPSTGR
>UniRef90_P0C690_oligopeptide_29
NPADDPSRGRLGIYRPLLRLPFRPSTGRTSLYADSPSVPSHLPDRVHFASPLHVAW
>UniRef90_P0C690_oligopeptide_30
DDPSRGRLGIYRPLLRLPFRPSTGRTSLYADSPSVPSHLPDRVHFASPLHVAWRPP
>UniRef90_P0C6G7_oligopeptide_1
MQLFHLCLIISCSCPTVQASKLCLGWLWGMDIDPYKEFGASVELLSFLPSDFFPSI
>UniRef90_P0C6G7_oligopeptide_2
GMDIDPYKEFGASVELLSFLPSDFFPSIRDLLDTASALYREALESPEHCSPHHTAL
>UniRef90_P0C6G7_oligopeptide_3
RDLLDTASALYREALESPEHCSPHHTALRQAILCWGELMNLATWVGSNLEDPASRE
>UniRef90_P0C6G7_oligopeptide_4
RQAILCWGELMNLATWVGSNLEDPASRELVVSYVNVNMGLKIRQLLWFHISCLTFG
>UniRef90_P0C6G7_oligopeptide_5
LVVSYVNVNMGLKIRQLLWFHISCLTFGRETVLEYLVSFGVWIRTPPAYRPPNAPI
>UniRef90_P0C6G7_oligopeptide_6
RETVLEYLVSFGVWIRTPPAYRPPNAPILSTLPETTVVRRRGRSPRRRTPSPRRRR
>UniRef90_P0C6G8_oligopeptide_1
MQLFHLCLIISCSCPTVQASKLCLGWL
>UniRef90_P0C6H3_oligopeptide_1
MQLFHLCLIISCSCPTVQASKLCLGWLRGMDIDTYKEFGASVELLSFLPSDFFPSI
>UniRef90_P0C6H3_oligopeptide_2
GMDIDTYKEFGASVELLSFLPSDFFPSIRDLLDTAFALHREALESPEHCSPHHTAL
>UniRef90_P0C6H3_oligopeptide_3
RDLLDTAFALHREALESPEHCSPHHTALRQAIVCWGELMNLATWVGSNLEDPASRE
>UniRef90_P0C6H3_oligopeptide_4
RQAIVCWGELMNLATWVGSNLEDPASRELVVSYVNVNMGLKIRQLLWFHISCLTFG
>UniRef90_P0C6H3_oligopeptide_5
LVVSYVNVNMGLKIRQLLWFHISCLTFGRETVLEYLVSVGVWIRTPQAYRPPNAPI
>UniRef90_P0C6H3_oligopeptide_6
RETVLEYLVSVGVWIRTPQAYRPPNAPILSTLPETTVVRRRGRSPRRRTPSPRRRR
>UniRef90_P0C6H3_oligopeptide_7
TPQAYRPPNAPILSTLPETTVVRRRGRSPRRRTPSPRRRRSKSPRRRRSQSRESQC
>UniRef90_P0C6H6_oligopeptide_1
MDIDPYKEFGASVELLSFLPSDFFPSIRDLLDTASALYREALESPEHCSPHHTALR
>UniRef90_P0C6H6_oligopeptide_2
DLLDTASALYREALESPEHCSPHHTALRQAILCWGELMNLATWVGSNLEDPASREL
>UniRef90_P0C6H6_oligopeptide_3
QAILCWGELMNLATWVGSNLEDPASRELVVSYVNVNMGLKIRQLLWFHISCLTFGR
>UniRef90_P0C6H6_oligopeptide_4
VVSYVNVNMGLKIRQLLWFHISCLTFGRETVLEYLVSFGVWIRTPPAYRPPNAPIL
>UniRef90_P0C6H6_oligopeptide_6
TPPAYRPPNAPILSTLPETTVVRRRGRSPRRRTPSPRRRRSESPRRRRSQSRESQC
>UniRef90_P0C6K4_oligopeptide_1
MAYGEPYYSSKPDKDFNFGSTMARRQMTPTMVTKLPKFVRNSPQAYDWIVRGLIFP
>UniRef90_P0C6K4_oligopeptide_2
PTMVTKLPKFVRNSPQAYDWIVRGLIFPTIGKTYFQRVVVITGGLEDGTYGSFAFD
>UniRef90_P0C6K4_oligopeptide_3
TIGKTYFQRVVVITGGLEDGTYGSFAFDGKEWVGIYPIEHLNLMSSLKLIHKANAL
>UniRef90_P0C6K4_oligopeptide_4
GKEWVGIYPIEHLNLMSSLKLIHKANALQERLRLSQEEKATLALDVQFLQHENVRL
>UniRef90_P0C6K4_oligopeptide_5
QERLRLSQEEKATLALDVQFLQHENVRLKEMIPKPEPRKIQMKWIIMGAVLTFLSL
>UniRef90_P0C6K4_oligopeptide_6
KEMIPKPEPRKIQMKWIIMGAVLTFLSLIPGGYAHSQTNNTIFTDMIAACKYSTET
>UniRef90_P0C6K4_oligopeptide_7
IPGGYAHSQTNNTIFTDMIAACKYSTETLTENLDLRIKLALANITISDKLDAVRQI
>UniRef90_P0C6K4_oligopeptide_8
LTENLDLRIKLALANITISDKLDAVRQILNFAFVPRAHWLRTVFYYIHYYEMWNIF
>UniRef90_P0C6K4_oligopeptide_9
LNFAFVPRAHWLRTVFYYIHYYEMWNIFMFVLAIGTVMRSARPGTDLVTLATSHLS
>UniRef90_P0C6K4_oligopeptide_10
MFVLAIGTVMRSARPGTDLVTLATSHLSGFRMAVLPTIPFHTTMTLWVMNTLMVCY
>UniRef90_P0C6K4_oligopeptide_11
GFRMAVLPTIPFHTTMTLWVMNTLMVCYYFDNLLAITLAILAPILGIIFLCFMEDS
>UniRef90_P0C6K4_oligopeptide_12
YFDNLLAITLAILAPILGIIFLCFMEDSNYVSQIRGLIATAVLIAGGHACLTLTGT
>UniRef90_P0C6K4_oligopeptide_13
NYVSQIRGLIATAVLIAGGHACLTLTGTTTSLFVVILTCRFIRMATVFIGTRFEIR
>UniRef90_P0C6K4_oligopeptide_14
TTSLFVVILTCRFIRMATVFIGTRFEIRDANGKVVATVPTRIKNVAFDFFQKLKQS
>UniRef90_P0C6K4_oligopeptide_15
DANGKVVATVPTRIKNVAFDFFQKLKQSGVRVGVNEFVVIKPGALCVIDTPEGKGT
>UniRef90_P0C6K4_oligopeptide_16
GVRVGVNEFVVIKPGALCVIDTPEGKGTGFFSGNDIVTAAHVVGNNTFVNVCYEGL
>UniRef90_P0C6K4_oligopeptide_17
GFFSGNDIVTAAHVVGNNTFVNVCYEGLMYEAKVRYMPEKDIAFLTCPGDLHPTAR
>UniRef90_P0C6K4_oligopeptide_18
MYEAKVRYMPEKDIAFLTCPGDLHPTARLKLSKNPDYSCVTVMAYVNEDLVVSTAA
>UniRef90_P0C6K4_oligopeptide_19
LKLSKNPDYSCVTVMAYVNEDLVVSTAAAMVHGNTLSYAVRTQDGMSGAPVCDKYG
>UniRef90_P0C6K4_oligopeptide_20
AMVHGNTLSYAVRTQDGMSGAPVCDKYGRVLAVHQTNTGYTGGAVIIDPADFHPVK
>UniRef90_P0C6K4_oligopeptide_21
RVLAVHQTNTGYTGGAVIIDPADFHPVKAPSQVELLKEEIERLKAQLNSATENATT
>UniRef90_P0C6K4_oligopeptide_22
APSQVELLKEEIERLKAQLNSATENATTVVTQQPSAALEQKSVSDSDVVDLVRTAM
>UniRef90_P0C6K4_oligopeptide_23
VVTQQPSAALEQKSVSDSDVVDLVRTAMEREMKVLRDEINGILAPFLQKKKGKTKH
>UniRef90_P0C6K4_oligopeptide_24
EREMKVLRDEINGILAPFLQKKKGKTKHGRGRVRRNLRKGVKLLTEEEYRELLEKG
>UniRef90_P0C6K4_oligopeptide_25
GRGRVRRNLRKGVKLLTEEEYRELLEKGLDRETFLDLIDRIIGERSGYPDYDDEDY
>UniRef90_P0C6K4_oligopeptide_26
LDRETFLDLIDRIIGERSGYPDYDDEDYYDEDDDGWGMVGDDVEFDYTEVINFDQA
>UniRef90_P0C6K4_oligopeptide_27
YDEDDDGWGMVGDDVEFDYTEVINFDQAKPIPAPRTTKQKICPEPEVESQPLDLSQ
>UniRef90_P0C6K4_oligopeptide_28
KPIPAPRTTKQKICPEPEVESQPLDLSQKKEKQSEYEQQVVKSTKPQQLEHEQQVV
>UniRef90_P0C6K4_oligopeptide_29
KKEKQSEYEQQVVKSTKPQQLEHEQQVVKPIKPQKSEPQPYSQTYGKAPIWESYDF
>UniRef90_P0C6K4_oligopeptide_30
KPIKPQKSEPQPYSQTYGKAPIWESYDFDWDEDDAKFILPAPHRLTKADEIVLGSK
>UniRef90_P0C6K4_oligopeptide_31
DWDEDDAKFILPAPHRLTKADEIVLGSKIVKLRTIIETAIKTQNYSALPEAVFELD
>UniRef90_P0C6K4_oligopeptide_32
IVKLRTIIETAIKTQNYSALPEAVFELDKAAYEAGLEGFLQRVKSKNKAPKNYKGP
>UniRef90_P0C6K4_oligopeptide_33
IKTQNYSALPEAVFELDKAAYEAGLEGFLQRVKSKNKAPKNYKGPQKTKGPKTTTH
>UniRef90_P0C6L4_oligopeptide_1
MSQSETRRGRRGTREETLEKWITARKKAEELEKDLRKTRKTIKKLEEENPWLGNIV
>UniRef90_P0C6L4_oligopeptide_2
EELEKDLRKTRKTIKKLEEENPWLGNIVGIIRKGKDGEGAPPAKRPRTDQMEVDSG
>UniRef90_P0C6L4_oligopeptide_3
GIIRKGKDGEGAPPAKRPRTDQMEVDSGPGKRPHKSGFTDKEREDHRRRKALENKK
>UniRef90_P0C6L4_oligopeptide_4
PGKRPHKSGFTDKEREDHRRRKALENKKKQLSAGGKILSKEEEEELRRLTDEDEER
>UniRef90_P0C6L4_oligopeptide_5
KQLSAGGKILSKEEEEELRRLTDEDEERKRRVAGPRVGDVNPSRGGPRGAPGGGFV
>UniRef90_P0C6L4_oligopeptide_6
KRRVAGPRVGDVNPSRGGPRGAPGGGFVPQMAGVPESPFSRTGEGLDIRGTQGFPW
>UniRef90_P0C6L4_oligopeptide_7
PRGAPGGGFVPQMAGVPESPFSRTGEGLDIRGTQGFPWVSPSPPQQRLPLLECTPQ
>UniRef90_P0C6L5_oligopeptide_1
MSRSERRKDRGGREDILEQWVSGRKKLEELERDLRKLKKKIKKLEEDNPWLGNIKG
>UniRef90_P0C6L5_oligopeptide_2
ELERDLRKLKKKIKKLEEDNPWLGNIKGIIGKKDKDGEGAPPAKKLRMDQMEIDAG
>UniRef90_P0C6L5_oligopeptide_3
IIGKKDKDGEGAPPAKKLRMDQMEIDAGPRKRPLRGGFTDKERQDHRRRKALENKR
>UniRef90_P0C6L5_oligopeptide_4
PRKRPLRGGFTDKERQDHRRRKALENKRKQLSSGGKSLSREEEEELKRLTEEDEKR
>UniRef90_P0C6L5_oligopeptide_5
KQLSSGGKSLSREEEEELKRLTEEDEKRERRIAGPSVGGVNPLEGGSRGAPGGGFV
>UniRef90_P0C6L5_oligopeptide_6
ERRIAGPSVGGVNPLEGGSRGAPGGGFVPSMQGVPESPFARTGEGLDIRGSQGFPW
>UniRef90_P0C6L5_oligopeptide_7
SRGAPGGGFVPSMQGVPESPFARTGEGLDIRGSQGFPWDILFPADPPFSPQSCRPQ
>UniRef90_P0C6L7_oligopeptide_1
MSRSESKGKRAGREQILEQWVDGRKKLEELERDLRKIKKKIKKLEEENPWLGNVKG
>UniRef90_P0C6L7_oligopeptide_2
ELERDLRKIKKKIKKLEEENPWLGNVKGILGKKDKDGEGAPPAKRARTDQMEVDTG
>UniRef90_P0C6L7_oligopeptide_3
ILGKKDKDGEGAPPAKRARTDQMEVDTGPRKRPLRGGFSDKERQDHRRRKALENKR
>UniRef90_P0C6L7_oligopeptide_4
PRKRPLRGGFSDKERQDHRRRKALENKRKQLAAGGKNLSKEEEEELKRLTEEDERR
>UniRef90_P0C6L7_oligopeptide_5
KQLAAGGKNLSKEEEEELKRLTEEDERRERRVAGPSVGGVNPLEGGPRGAPGGGFV
>UniRef90_P0C6L7_oligopeptide_6
ERRVAGPSVGGVNPLEGGPRGAPGGGFVPNMQGVPESPFTRTGEGLDVTGNLGFPW
>UniRef90_P0C6L7_oligopeptide_7
PRGAPGGGFVPNMQGVPESPFTRTGEGLDVTGNLGFPWDILFPADPPFSPQSCRPQ
>UniRef90_P0C6M2_oligopeptide_1
MSRSESKKNRGGREEVLEQWVAGRRKQEELERDLRKTKKKIKKLEEENPWLGNIKG
>UniRef90_P0C6M2_oligopeptide_2
ELERDLRKTKKKIKKLEEENPWLGNIKGILGKKDKDGEGAPPAKRARTDRMEVDSG
>UniRef90_P0C6M2_oligopeptide_3
ILGKKDKDGEGAPPAKRARTDRMEVDSGPRKRPLRGGFTDKERQDHRRRKALENKK
>UniRef90_P0C6M2_oligopeptide_4
PRKRPLRGGFTDKERQDHRRRKALENKKKQLGAGGKNLSREEEEELRRLTEEDERR
>UniRef90_P0C6M2_oligopeptide_5
KQLGAGGKNLSREEEEELRRLTEEDERRERRVAGPPPGGVNPLEGGSRGAPGGGFV
>UniRef90_P0C6M2_oligopeptide_6
ERRVAGPPPGGVNPLEGGSRGAPGGGFVPNMQGVPESPFTRTGEGLDVRGDRGFPW
>UniRef90_P0C6M2_oligopeptide_7
SRGAPGGGFVPNMQGVPESPFTRTGEGLDVRGDRGFPWDILFPSDPPFSPQSCRPQ
>UniRef90_P0C6M3_oligopeptide_1
MSQTVARLTSKEREEILEQWVEERKNRRKLEKDLRRANKKIKKLEDENPWLGNVVG
>UniRef90_P0C6M3_oligopeptide_2
KLEKDLRRANKKIKKLEDENPWLGNVVGLLRRKKDEDGAPPAKRPRQETMEVDSGP
>UniRef90_P0C6M3_oligopeptide_3
LLRRKKDEDGAPPAKRPRQETMEVDSGPGRKPKARGFTDQERRDHRRRKALENKKK
>UniRef90_P0C6M3_oligopeptide_4
GRKPKARGFTDQERRDHRRRKALENKKKQLAGGGKHLSQEEEEELRRLARDDDERE
>UniRef90_P0C6M3_oligopeptide_5
QLAGGGKHLSQEEEEELRRLARDDDERERRTAGPRPGGVNPMDGPPRGAPGGGFVP
>UniRef90_P0C6M3_oligopeptide_6
RRTAGPRPGGVNPMDGPPRGAPGGGFVPSLQGVPESPFSRTGEGIDIRGTQQFPWY
>UniRef90_P0C6M3_oligopeptide_7
RGAPGGGFVPSLQGVPESPFSRTGEGIDIRGTQQFPWYGFTPPPPGYYWVPGCTQQ
>UniRef90_P0C6M4_oligopeptide_1
MSQSESKKNRRGGREDILEKWITTRRKAEELEKDLRKARKTIKKLEDENPWLGNII
>UniRef90_P0C6M4_oligopeptide_2
EELEKDLRKARKTIKKLEDENPWLGNIIGIIRKGKDGEGAPPAKRPRTDQMEIDSG
>UniRef90_P0C6M4_oligopeptide_3
GIIRKGKDGEGAPPAKRPRTDQMEIDSGTGKRPHKSGFTDKEREDHRRRKALENKK
>UniRef90_P0C6M4_oligopeptide_4
TGKRPHKSGFTDKEREDHRRRKALENKKKQLSSGGKNLSREEEEELGRLTVEDEER
>UniRef90_P0C6M4_oligopeptide_5
KQLSSGGKNLSREEEEELGRLTVEDEERRRRVAGPRTGDVNLSGGGPRGAPGGGFV
>UniRef90_P0C6M4_oligopeptide_6
RRRVAGPRTGDVNLSGGGPRGAPGGGFVPRMEGVPESPFTRTGEGLDIRGNQGFPW
>UniRef90_P0C6M4_oligopeptide_7
PRGAPGGGFVPRMEGVPESPFTRTGEGLDIRGNQGFPWVRPSPPQQRLPLLECTPQ
>UniRef90_P0C6M5_oligopeptide_1
MSRSESKKNRGGREEILEQWVGARKKLEELERDLRKIKKKIKKLEEENPWLGNIKG
>UniRef90_P0C6M5_oligopeptide_2
ELERDLRKIKKKIKKLEEENPWLGNIKGILGKKDREGEGAPPAKRARADQMEVDSG
>UniRef90_P0C6M5_oligopeptide_3
ILGKKDREGEGAPPAKRARADQMEVDSGPRKRPFRGEFTDKERRDHRRRKALENKR
>UniRef90_P0C6M5_oligopeptide_4
PRKRPFRGEFTDKERRDHRRRKALENKRKQLSSGGKSLSKEEEEELRKLTEEDERR
>UniRef90_P0C6M5_oligopeptide_5
KQLSSGGKSLSKEEEEELRKLTEEDERRERRVAGPRVGGVNPLEGGTRGAPGGGFV
>UniRef90_P0C6M5_oligopeptide_6
ERRVAGPRVGGVNPLEGGTRGAPGGGFVPSMQGVPESPFARTGEGLDVRGNQGFPW
>UniRef90_P0C6M5_oligopeptide_7
TRGAPGGGFVPSMQGVPESPFARTGEGLDVRGNQGFPWDILFPADPPFSPQSCRPQ
>UniRef90_P0C6M7_oligopeptide_1
MSQPDARPGSKAREEALEQWVEERKKKRIAEKELRRINKKIKKLEDENPWLGNIVG
>UniRef90_P0C6M7_oligopeptide_2
IAEKELRRINKKIKKLEDENPWLGNIVGMLRKKKDEEGGPPAKRPRREDMEIDSTP
>UniRef90_P0C6M7_oligopeptide_3
MLRKKKDEEGGPPAKRPRREDMEIDSTPGRKSKARGFTDQERRDHRRRKALENKKK
>UniRef90_P0C6M7_oligopeptide_4
GRKSKARGFTDQERRDHRRRKALENKKKQLAGGGKNLSREEEEELRRLARDDDERE
>UniRef90_P0C6M7_oligopeptide_5
QLAGGGKNLSREEEEELRRLARDDDERERRVAGPRPGGVNPMDGPPRGAPGGGFVP
>UniRef90_P0C6M7_oligopeptide_6
RRVAGPRPGGVNPMDGPPRGAPGGGFVPSLQGVPESPFSRTGEGIDIRGTQQFPWY
>UniRef90_P0C6N0_oligopeptide_1
MARFIAQLLLLASCVAAGQAVTAFLGERVTLTSYWRRVSLGPEIEVSWFKLGPGEE
>UniRef90_P0C6N0_oligopeptide_2
VTLTSYWRRVSLGPEIEVSWFKLGPGEEQVLIGRMHHDVIFIEWPFRGFFDIHRSA
>UniRef90_P0C6N0_oligopeptide_3
QVLIGRMHHDVIFIEWPFRGFFDIHRSANTFFLVVTAANISHDGNYLCRMKLGETE
>UniRef90_P0C6N0_oligopeptide_4
NTFFLVVTAANISHDGNYLCRMKLGETEVTKQEHLSVVKPLTLSVHSERSQFPDFS
>UniRef90_P0C6N0_oligopeptide_5
VTKQEHLSVVKPLTLSVHSERSQFPDFSVLTVTCTVNAFPHPHVQWLMPEGVEPAP
>UniRef90_P0C6N0_oligopeptide_6
VLTVTCTVNAFPHPHVQWLMPEGVEPAPTAANGGVMKEKDGSLSVAVDLSLPKPWH
>UniRef90_P0C6N0_oligopeptide_7
PAPTAANGGVMKEKDGSLSVAVDLSLPKPWHLPVTCVGKNDKEEAHGVYVSGYLSQ
>UniRef90_P0C6U2_oligopeptide_1
MACNRVTLAVASDSEISANGCSTIAQAVRRYSEAASNGFRACRFVSLDLQDCIVGI
>UniRef90_P0C6U2_oligopeptide_2
RRYSEAASNGFRACRFVSLDLQDCIVGIADDTYVMGLHGNQTLFCNIMKFSDRPFM
>UniRef90_P0C6U2_oligopeptide_3
ADDTYVMGLHGNQTLFCNIMKFSDRPFMLHGWLVFSNSNYLLEEFDVVFGKRGGGN
>UniRef90_P0C6U2_oligopeptide_4
LHGWLVFSNSNYLLEEFDVVFGKRGGGNVTYTDQYLCGADGKPVMSEDLWQFVDHF
>UniRef90_P0C6U2_oligopeptide_5
VTYTDQYLCGADGKPVMSEDLWQFVDHFGENEEIIINGHTYVCAWLTKRKPLDYKR
>UniRef90_P0C6U2_oligopeptide_6
GENEEIIINGHTYVCAWLTKRKPLDYKRQNNLAIEEIEYVHGDALHTLRNGSVLEM
>UniRef90_P0C6U2_oligopeptide_7
QNNLAIEEIEYVHGDALHTLRNGSVLEMAKEVKTSSKVVLSDALDKLYKVFGSPVM
>UniRef90_P0C6U2_oligopeptide_8
AKEVKTSSKVVLSDALDKLYKVFGSPVMTNGSNILEAFTKPVFISALVQCTCGTKS
>UniRef90_P0C6U2_oligopeptide_9
TNGSNILEAFTKPVFISALVQCTCGTKSWSVGDWTGFKSSCCNVISNKLCVVPGNV
>UniRef90_P0C6U2_oligopeptide_10
WSVGDWTGFKSSCCNVISNKLCVVPGNVKPGDAVITTQQAGAGIKYFCGMTLKFVA
>UniRef90_P0C6U2_oligopeptide_11
KPGDAVITTQQAGAGIKYFCGMTLKFVANIEGVSVWRVIALQSVDCFVASSTFVEE
>UniRef90_P0C6U2_oligopeptide_12
NIEGVSVWRVIALQSVDCFVASSTFVEEEHVNRMDTFCFNVRNSVTDECRLAMLGA
>UniRef90_P0C6U2_oligopeptide_13
EHVNRMDTFCFNVRNSVTDECRLAMLGAEMTSNVRRQVASGVIDISTGWFDVYDDI
>UniRef90_P0C6U2_oligopeptide_14
EMTSNVRRQVASGVIDISTGWFDVYDDIFAESKPWFVRKAEDIFGPCWSALASALK
>UniRef90_P0C6U2_oligopeptide_15
FAESKPWFVRKAEDIFGPCWSALASALKQLKVTTGELVRFVKSICNSAVAVVGGTI
>UniRef90_P0C6U2_oligopeptide_16
QLKVTTGELVRFVKSICNSAVAVVGGTIQILASVPEKFLNAFDVFVTAIQTVFDCA
>UniRef90_P0C6U2_oligopeptide_17
QILASVPEKFLNAFDVFVTAIQTVFDCAVETCTIAGKAFDKVFDYVLLDNALVKLV
>UniRef90_P0C6U2_oligopeptide_18
VETCTIAGKAFDKVFDYVLLDNALVKLVTTKLKGVRERGLNKVKYATVVVGSTEEV
>UniRef90_P0C6U2_oligopeptide_19
TTKLKGVRERGLNKVKYATVVVGSTEEVKSSRVERSTAVLTIANNYSKLFDEGYTV
>UniRef90_P0C6U2_oligopeptide_20
KSSRVERSTAVLTIANNYSKLFDEGYTVVIGDVAYFVSDGYFRLMASPNSVLTTAV
>UniRef90_P0C6U2_oligopeptide_21
VIGDVAYFVSDGYFRLMASPNSVLTTAVYKPLFAFNVNVMGTRPEKFPTTVTCENL
>UniRef90_P0C6U2_oligopeptide_22
YKPLFAFNVNVMGTRPEKFPTTVTCENLESAVLFVNDKITEFQLDYSIDVIDNEII
>UniRef90_P0C6U2_oligopeptide_23
ESAVLFVNDKITEFQLDYSIDVIDNEIIVKPNISLCVPLYVRDYVDKWDDFCRQYS
>UniRef90_P0C6U2_oligopeptide_24
VKPNISLCVPLYVRDYVDKWDDFCRQYSNESWFEDDYRAFISVLDITDAAVKAAES
>UniRef90_P0C6U2_oligopeptide_25
NESWFEDDYRAFISVLDITDAAVKAAESKAFVDTIVPPCPSILKVIDGGKIWNGVI
>UniRef90_P0C6U2_oligopeptide_26
KAFVDTIVPPCPSILKVIDGGKIWNGVIKNVNSVRDWLKSLKLNLTQQGLLGTCAK
>UniRef90_P0C6U2_oligopeptide_27
KNVNSVRDWLKSLKLNLTQQGLLGTCAKRFKRWLGILLEAYNAFLDTVVSTVKIGG
>UniRef90_P0C6U2_oligopeptide_28
RFKRWLGILLEAYNAFLDTVVSTVKIGGLTFKTYAFDKPYIVIRDIVCKVENKTEA
>UniRef90_P0C6U2_oligopeptide_29
LTFKTYAFDKPYIVIRDIVCKVENKTEAEWIELFPHNDRIKSFSTFESAYMPIADP
>UniRef90_P0C6U2_oligopeptide_30
EWIELFPHNDRIKSFSTFESAYMPIADPTHFDIEEVELLDAEFVEPGCGGILAVID
>UniRef90_P0C6U2_oligopeptide_31
THFDIEEVELLDAEFVEPGCGGILAVIDEHVFYKKDGVYYPSNGTNILPVAFTKAA
>UniRef90_P0C6U2_oligopeptide_32
EHVFYKKDGVYYPSNGTNILPVAFTKAAGGKVSFSDDVEVKDIEPVYRVKLCFEFE
>UniRef90_P0C6U2_oligopeptide_33
GGKVSFSDDVEVKDIEPVYRVKLCFEFEDEKLVDVCEKAIGKKIKHEGDWDSFCKT
>UniRef90_P0C6U2_oligopeptide_34
DEKLVDVCEKAIGKKIKHEGDWDSFCKTIQSALSVVSCYVNLPTYYIYDEEGGNDL
>UniRef90_P0C6U2_oligopeptide_35
IQSALSVVSCYVNLPTYYIYDEEGGNDLSLPVMISEWPLSVQQAQQEATLPDIAED
>UniRef90_P0C6U2_oligopeptide_36
SLPVMISEWPLSVQQAQQEATLPDIAEDVVDQVEEVNSIFDIETVDVKHDVSPFEM
>UniRef90_P0C6U2_oligopeptide_37
VVDQVEEVNSIFDIETVDVKHDVSPFEMPFEELNGLKILKQLDNNCWVNSVMLQIQ
>UniRef90_P0C6U2_oligopeptide_38
PFEELNGLKILKQLDNNCWVNSVMLQIQLTGILDGDYAMQFFKMGRVAKMIERCYT
>UniRef90_P0C6U2_oligopeptide_39
LTGILDGDYAMQFFKMGRVAKMIERCYTAEQCIRGAMGDVGLCMYRLLKDLHTGFM
>UniRef90_P0C6U2_oligopeptide_40
AEQCIRGAMGDVGLCMYRLLKDLHTGFMVMDYKCSCTSGRLEESGAVLFCTPTKKA
>UniRef90_P0C6U2_oligopeptide_41
VMDYKCSCTSGRLEESGAVLFCTPTKKAFPYGTCLNCNAPRMCTIRQLQGTIIFVQ
>UniRef90_P0C6U2_oligopeptide_42
FPYGTCLNCNAPRMCTIRQLQGTIIFVQQKPEPVNPVSFVVKPVCSSIFRGAVSCG
>UniRef90_P0C6U2_oligopeptide_43
QKPEPVNPVSFVVKPVCSSIFRGAVSCGHYQTNIYSQNLCVDGFGVNKIQPWTNDA
>UniRef90_P0C6U2_oligopeptide_44
HYQTNIYSQNLCVDGFGVNKIQPWTNDALNTICIKDADYNAKVEISVTPIKNTVDT
>UniRef90_P0C6U2_oligopeptide_45
LNTICIKDADYNAKVEISVTPIKNTVDTTPKEEFVVKEKLNAFLVHDNVAFYQGDV
>UniRef90_P0C6U2_oligopeptide_46
TPKEEFVVKEKLNAFLVHDNVAFYQGDVDTVVNGVDFDFIVNAANENLAHGGGLAK
>UniRef90_P0C6U2_oligopeptide_47
DTVVNGVDFDFIVNAANENLAHGGGLAKALDVYTKGKLQRLSKEHIGLAGKVKVGT
>UniRef90_P0C6U2_oligopeptide_48
ALDVYTKGKLQRLSKEHIGLAGKVKVGTGVMVECDSLRIFNVVGPRKGKHERDLLI
>UniRef90_P0C6U2_oligopeptide_49
GVMVECDSLRIFNVVGPRKGKHERDLLIKAYNTINNEQGTPLTPILSCGIFGIKLE
>UniRef90_P0C6U2_oligopeptide_50
KAYNTINNEQGTPLTPILSCGIFGIKLETSLEVLLDVCNTKEVKVFVYTDTEVCKV
>UniRef90_P0C6U2_oligopeptide_51
TSLEVLLDVCNTKEVKVFVYTDTEVCKVKDFVSGLVNVQKVEQPKIEPKPVSVIKV
>UniRef90_P0C6U2_oligopeptide_52
KDFVSGLVNVQKVEQPKIEPKPVSVIKVAPKPYRVDGKFSYFTEDLLCVADDKPIV
>UniRef90_P0C6U2_oligopeptide_53
APKPYRVDGKFSYFTEDLLCVADDKPIVLFTDSMLTLDDRGLALDNALSGVLSAAI
>UniRef90_P0C6U2_oligopeptide_54
LFTDSMLTLDDRGLALDNALSGVLSAAIKDCVDINKAIPSGNLIKFDIGSVVVYMC
>UniRef90_P0C6U2_oligopeptide_55
KDCVDINKAIPSGNLIKFDIGSVVVYMCVVPSEKDKHLDNNVQRCTRKLNRLMCDI
>UniRef90_P0C6U2_oligopeptide_56
VVPSEKDKHLDNNVQRCTRKLNRLMCDIVCTIPADYILPLVLSSLTCNVSFVGELK
>UniRef90_P0C6U2_oligopeptide_57
VCTIPADYILPLVLSSLTCNVSFVGELKAAEAKVITIKVTEDGVNVHDVTVTTDKS
>UniRef90_P0C6U2_oligopeptide_58
AAEAKVITIKVTEDGVNVHDVTVTTDKSFEQQVGVIADKDKDLSGAVPSDLNTSEL
>UniRef90_P0C6U2_oligopeptide_59
FEQQVGVIADKDKDLSGAVPSDLNTSELLTKAIDVDWVEFYGFKDAVTFATVDHSA
>UniRef90_P0C6U2_oligopeptide_60
LTKAIDVDWVEFYGFKDAVTFATVDHSAFAYESAVVNGIRVLKTSDNNCWVNAVCI
>UniRef90_P0C6U2_oligopeptide_61
FAYESAVVNGIRVLKTSDNNCWVNAVCIALQYSKPHFISQGLDAAWNKFVLGDVEI
>UniRef90_P0C6U2_oligopeptide_62
ALQYSKPHFISQGLDAAWNKFVLGDVEIFVAFVYYVARLMKGDKGDAEDTLTKLSK
>UniRef90_P0C6U2_oligopeptide_63
FVAFVYYVARLMKGDKGDAEDTLTKLSKYLANEAQVQLEHYSSCVECDAKFKNSVA
>UniRef90_P0C6U2_oligopeptide_64
YLANEAQVQLEHYSSCVECDAKFKNSVASINSAIVCASVKRDGVQVGYCVHGIKYY
>UniRef90_P0C6U2_oligopeptide_65
SINSAIVCASVKRDGVQVGYCVHGIKYYSRVRSVRGRAIIVSVEQLEPCAQSRLLS
>UniRef90_P0C6U2_oligopeptide_66
SRVRSVRGRAIIVSVEQLEPCAQSRLLSGVAYTAFSGPVDKGHYTVYDTAKKSMYD
>UniRef90_P0C6U2_oligopeptide_67
GVAYTAFSGPVDKGHYTVYDTAKKSMYDGDRFVKHDLSLLSVTSVVMVGGYVAPVN
>UniRef90_P0C6U2_oligopeptide_68
GDRFVKHDLSLLSVTSVVMVGGYVAPVNTVKPKPVINQLDEKAQKFFDFGDFLIHN
>UniRef90_P0C6U2_oligopeptide_69
TVKPKPVINQLDEKAQKFFDFGDFLIHNFVIFFTWLLSMFTLCKTAVTTGDVKIMA
>UniRef90_P0C6U2_oligopeptide_70
FVIFFTWLLSMFTLCKTAVTTGDVKIMAKAPQRTGVVLKRSLKYNLKASAAVLKSK
>UniRef90_P0C6U2_oligopeptide_71
KAPQRTGVVLKRSLKYNLKASAAVLKSKWWLLAKFTKLLLLIYTLYSVVLLCVRFG
>UniRef90_P0C6U2_oligopeptide_72
WWLLAKFTKLLLLIYTLYSVVLLCVRFGPFNFCSETVNGYAKSNFVKDDYCDGSLG
>UniRef90_P0C6U2_oligopeptide_73
PFNFCSETVNGYAKSNFVKDDYCDGSLGCKMCLFGYQELSQFSHLDVVWKHITDPL
>UniRef90_P0C6U2_oligopeptide_74
CKMCLFGYQELSQFSHLDVVWKHITDPLFSNMQPFIVMVLLLIFGDNYLRCFLLYF
>UniRef90_P0C6U2_oligopeptide_75
FSNMQPFIVMVLLLIFGDNYLRCFLLYFVAQMISTVGVFLGYKETNWFLHFIPFDV
>UniRef90_P0C6U2_oligopeptide_76
VAQMISTVGVFLGYKETNWFLHFIPFDVICDELLVTVIVIKVISFVRHVLFGCENP
>UniRef90_P0C6U2_oligopeptide_77
ICDELLVTVIVIKVISFVRHVLFGCENPDCIACSKSARLKRFPVNTIVNGVQRSFY
>UniRef90_P0C6U2_oligopeptide_78
DCIACSKSARLKRFPVNTIVNGVQRSFYVNANGGSKFCKKHRFFCVDCDSYGYGST
>UniRef90_P0C6U2_oligopeptide_79
VNANGGSKFCKKHRFFCVDCDSYGYGSTFITPEVSRELGNITKTNVQPTGPAYVMI
>UniRef90_P0C6U2_oligopeptide_80
FITPEVSRELGNITKTNVQPTGPAYVMIDKVEFENGFYRLYSCETFWRYNFDITES
>UniRef90_P0C6U2_oligopeptide_81
DKVEFENGFYRLYSCETFWRYNFDITESKYSCKEVFKNCNVLDDFIVFNNNGTNVT
>UniRef90_P0C6U2_oligopeptide_82
KYSCKEVFKNCNVLDDFIVFNNNGTNVTQVKNASVYFSQLLCRPIKLVDSELLSTL
>UniRef90_P0C6U2_oligopeptide_83
QVKNASVYFSQLLCRPIKLVDSELLSTLSVDFNGVLHKAYIDVLRNSFGKDLNANM
>UniRef90_P0C6U2_oligopeptide_84
SVDFNGVLHKAYIDVLRNSFGKDLNANMSLAECKRALGLSISDHEFTSAISNAHRC
>UniRef90_P0C6U2_oligopeptide_85
SLAECKRALGLSISDHEFTSAISNAHRCDVLLSDLSFNNFVSSYAKPEEKLSAYDL
>UniRef90_P0C6U2_oligopeptide_86
DVLLSDLSFNNFVSSYAKPEEKLSAYDLACCMRAGAKVVNANVLTKDQTPIVWHAK
>UniRef90_P0C6U2_oligopeptide_87
ACCMRAGAKVVNANVLTKDQTPIVWHAKDFNSLSAEGRKYIVKTSKAKGLTFLLTI
>UniRef90_P0C6U2_oligopeptide_88
DFNSLSAEGRKYIVKTSKAKGLTFLLTINENQAVTQIPATSIVAKQGAGDAGHSLT
>UniRef90_P0C6U2_oligopeptide_89
NENQAVTQIPATSIVAKQGAGDAGHSLTWLWLLCGLVCLIQFYLCFFMPYFMYDIV
>UniRef90_P0C6U2_oligopeptide_90
WLWLLCGLVCLIQFYLCFFMPYFMYDIVSSFEGYDFKYIENGQLKNFEAPLKCVRN
>UniRef90_P0C6U2_oligopeptide_91
SSFEGYDFKYIENGQLKNFEAPLKCVRNVFENFEDWHYAKFGFTPLNKQSCPIVVG
>UniRef90_P0C6U2_oligopeptide_92
VFENFEDWHYAKFGFTPLNKQSCPIVVGVSEIVNTVAGIPSNVYLVGKTLIFTLQA
>UniRef90_P0C6U2_oligopeptide_93
VSEIVNTVAGIPSNVYLVGKTLIFTLQAAFGNAGVCYDIFGVTTPEKCIFTSACTR
>UniRef90_P0C6U2_oligopeptide_94
AFGNAGVCYDIFGVTTPEKCIFTSACTRLEGLGGNNVYCYNTALMEGSLPYSSIQA
>UniRef90_P0C6U2_oligopeptide_95
LEGLGGNNVYCYNTALMEGSLPYSSIQANAYYKYDNGNFIKLPEVIAQGFGFRTVR
>UniRef90_P0C6U2_oligopeptide_96
NAYYKYDNGNFIKLPEVIAQGFGFRTVRTIATKYCRVGECVESNAGVCFGFDKWFV
>UniRef90_P0C6U2_oligopeptide_97
TIATKYCRVGECVESNAGVCFGFDKWFVNDGRVANGYVCGTGLWNLVFNILSMFSS
>UniRef90_P0C6U2_oligopeptide_98
NDGRVANGYVCGTGLWNLVFNILSMFSSSFSVAAMSGQILLNCALGAFAIFCCFLV
>UniRef90_P0C6U2_oligopeptide_99
SFSVAAMSGQILLNCALGAFAIFCCFLVTKFRRMFGDLSVGVCTVVVAVLLNNVSY
>UniRef90_P0C6U2_oligopeptide_100
TKFRRMFGDLSVGVCTVVVAVLLNNVSYIVTQNLVTMIAYAILYFFATRSLRYAWI
>UniRef90_P0C6U2_oligopeptide_101
IVTQNLVTMIAYAILYFFATRSLRYAWIWCAAYLIAYISFAPWWLCAWYFLAMLTG
>UniRef90_P0C6U2_oligopeptide_102
WCAAYLIAYISFAPWWLCAWYFLAMLTGLLPSLLKLKVSTNLFEGDKFVGTFESAA
>UniRef90_P0C6U2_oligopeptide_103
LLPSLLKLKVSTNLFEGDKFVGTFESAAAGTFVIDMRSYEKLANSISPEKLKSYAA
>UniRef90_P0C6U2_oligopeptide_104
AGTFVIDMRSYEKLANSISPEKLKSYAASYNRYKYYSGNANEADYRCACYAYLAKA
>UniRef90_P0C6U2_oligopeptide_105
SYNRYKYYSGNANEADYRCACYAYLAKAMLDFSRDHNDILYTPPTVSYGSTLQAGL
>UniRef90_P0C6U2_oligopeptide_106
MLDFSRDHNDILYTPPTVSYGSTLQAGLRKMAQPSGFVEKCVVRVCYGNTVLNGLW
>UniRef90_P0C6U2_oligopeptide_107
RKMAQPSGFVEKCVVRVCYGNTVLNGLWLGDIVYCPRHVIASNTTSAIDYDHEYSI
>UniRef90_P0C6U2_oligopeptide_108
LGDIVYCPRHVIASNTTSAIDYDHEYSIMRLHNFSIISGTAFLGVVGATMHGVTLK
>UniRef90_P0C6U2_oligopeptide_109
MRLHNFSIISGTAFLGVVGATMHGVTLKIKVSQTNMHTPRHSFRTLKSGEGFNILA
>UniRef90_P0C6U2_oligopeptide_110
IKVSQTNMHTPRHSFRTLKSGEGFNILACYDGCAQGVFGVNMRTNWTIRGSFINGA
>UniRef90_P0C6U2_oligopeptide_111
CYDGCAQGVFGVNMRTNWTIRGSFINGACGSPGYNLKNGEVEFVYMHQIELGSGSH
>UniRef90_P0C6U2_oligopeptide_112
CGSPGYNLKNGEVEFVYMHQIELGSGSHVGSSFDGVMYGGFEDQPNLQVESANQML
>UniRef90_P0C6U2_oligopeptide_113
VGSSFDGVMYGGFEDQPNLQVESANQMLTVNVVAFLYAAILNGCTWWLKGEKLFVE
>UniRef90_P0C6U2_oligopeptide_114
TVNVVAFLYAAILNGCTWWLKGEKLFVEHYNEWAQANGFTAMNGEDAFSILAAKTG
>UniRef90_P0C6U2_oligopeptide_115
HYNEWAQANGFTAMNGEDAFSILAAKTGVCVERLLHAIQVLNNGFGGKQILGYSSL
>UniRef90_P0C6U2_oligopeptide_116
VCVERLLHAIQVLNNGFGGKQILGYSSLNDEFSINEVVKQMFGVNLQSGKTTSMFK
>UniRef90_P0C6U2_oligopeptide_117
NDEFSINEVVKQMFGVNLQSGKTTSMFKSISLFAGFFVMFWAELFVYTTTIWVNPG
>UniRef90_P0C6U2_oligopeptide_118
SISLFAGFFVMFWAELFVYTTTIWVNPGFLTPFMILLVALSLCLTFVVKHKVLFLQ
>UniRef90_P0C6U2_oligopeptide_119
FLTPFMILLVALSLCLTFVVKHKVLFLQVFLLPSIIVAAIQNCAWDYHVTKVLAEK
>UniRef90_P0C6U2_oligopeptide_120
VFLLPSIIVAAIQNCAWDYHVTKVLAEKFDYNVSVMQMDIQGFVNIFICLFVALLH
>UniRef90_P0C6U2_oligopeptide_121
FDYNVSVMQMDIQGFVNIFICLFVALLHTWRFAKERCTHWCTYLFSLIAVLYTALY
>UniRef90_P0C6U2_oligopeptide_122
TWRFAKERCTHWCTYLFSLIAVLYTALYSYDYVSLLVMLLCAISNEWYIGAIIFRI
>UniRef90_P0C6U2_oligopeptide_123
SYDYVSLLVMLLCAISNEWYIGAIIFRICRFGVAFLPVEYVSYFDGVKTVLLFYML
>UniRef90_P0C6U2_oligopeptide_124
CRFGVAFLPVEYVSYFDGVKTVLLFYMLLGFVSCMYYGLLYWINRFCKCTLGVYDF
>UniRef90_P0C6U2_oligopeptide_125
LGFVSCMYYGLLYWINRFCKCTLGVYDFCVSPAEFKYMVANGLNAPNGPFDALFLS
>UniRef90_P0C6U2_oligopeptide_126
CVSPAEFKYMVANGLNAPNGPFDALFLSFKLMGIGGPRTIKVSTVQSKLTDLKCTN
>UniRef90_P0C6U2_oligopeptide_127
FKLMGIGGPRTIKVSTVQSKLTDLKCTNVVLMGILSNMNIASNSKEWAYCVEMHNK
>UniRef90_P0C6U2_oligopeptide_128
VVLMGILSNMNIASNSKEWAYCVEMHNKINLCDDPETAQELLLALLAFFLSKHSDF
>UniRef90_P0C6U2_oligopeptide_129
INLCDDPETAQELLLALLAFFLSKHSDFGLGDLVDSYFENDSILQSVASSFVGMPS
>UniRef90_P0C6U2_oligopeptide_130
GLGDLVDSYFENDSILQSVASSFVGMPSFVAYETARQEYENAVANGSSPQIIKQLK
>UniRef90_P0C6U2_oligopeptide_131
FVAYETARQEYENAVANGSSPQIIKQLKKAMNVAKAEFDRESSVQKKINRMAEQAA
>UniRef90_P0C6U2_oligopeptide_132
KAMNVAKAEFDRESSVQKKINRMAEQAAAAMYKEARAVNRKSKVVSAMHSLLFGML
>UniRef90_P0C6U2_oligopeptide_133
AAMYKEARAVNRKSKVVSAMHSLLFGMLRRLDMSSVDTILNMARNGVVPLSVIPAT
>UniRef90_P0C6U2_oligopeptide_134
RRLDMSSVDTILNMARNGVVPLSVIPATSAARLVVVVPDHDSFVKMMVDGFVHYAG
>UniRef90_P0C6U2_oligopeptide_135
SAARLVVVVPDHDSFVKMMVDGFVHYAGVVWTLQEVKDNDGKNVHLKDVTKENQEI
>UniRef90_P0C6U2_oligopeptide_136
VVWTLQEVKDNDGKNVHLKDVTKENQEILVWPLILTCERVVKLQNNEIMPGKMKVK
>UniRef90_P0C6U2_oligopeptide_137
LVWPLILTCERVVKLQNNEIMPGKMKVKATKGEGDGGITSEGNALYNNEGGRAFMY
>UniRef90_P0C6U2_oligopeptide_138
ATKGEGDGGITSEGNALYNNEGGRAFMYAYVTTKPGMKYVKWEHDSGVVTVELEPP
>UniRef90_P0C6U2_oligopeptide_139
AYVTTKPGMKYVKWEHDSGVVTVELEPPCRFVIDTPTGPQIKYLYFVKNLNNLRRG
>UniRef90_P0C6U2_oligopeptide_140
CRFVIDTPTGPQIKYLYFVKNLNNLRRGAVLGYIGATVRLQAGKQTEFVSNSHLLT
>UniRef90_P0C6U2_oligopeptide_141
AVLGYIGATVRLQAGKQTEFVSNSHLLTHCSFAVDPAAAYLDAVKQGAKPVGNCVK
>UniRef90_P0C6U2_oligopeptide_142
HCSFAVDPAAAYLDAVKQGAKPVGNCVKMLTNGSGSGQAITCTIDSNTTQDTYGGA
>UniRef90_P0C6U2_oligopeptide_143
MLTNGSGSGQAITCTIDSNTTQDTYGGASVCIYCRAHVAHPTMDGFCQYKGKWVQV
>UniRef90_P0C6U2_oligopeptide_144
SVCIYCRAHVAHPTMDGFCQYKGKWVQVPIGTNDPIRFCLENTVCKVCGCWLNHGC
>UniRef90_P0C6U2_oligopeptide_145
VQVPIGTNDPIRFCLENTVCKVCGCWLNHGCTCDRTAIQSFDNSYLNESGALVPLD
>UniRef90_P0C6U3_oligopeptide_1
MIKTSKYGLGFKWAPEFRWLLPDAAEELASPMKSDEGGLCPSTGQAMESVGFVYDN
>UniRef90_P0C6U3_oligopeptide_2
ASPMKSDEGGLCPSTGQAMESVGFVYDNHVKIDCRCILGQEWHVQSNLIRDIFVHE
>UniRef90_P0C6U3_oligopeptide_3
HVKIDCRCILGQEWHVQSNLIRDIFVHEDLHVVEVLTKTAVKSGTAILIKSPLHSL
>UniRef90_P0C6U3_oligopeptide_4
DLHVVEVLTKTAVKSGTAILIKSPLHSLGGFPKGYVMGLFRSYKTKRYVVHHLSMT
>UniRef90_P0C6U3_oligopeptide_5
GGFPKGYVMGLFRSYKTKRYVVHHLSMTTSTTNFGEDFLGWIVPFGFMPSYVHKWF
>UniRef90_P0C6U3_oligopeptide_6
TSTTNFGEDFLGWIVPFGFMPSYVHKWFQFCRLYIEESDLIISNFKFDDYDFSVED
>UniRef90_P0C6U3_oligopeptide_7
QFCRLYIEESDLIISNFKFDDYDFSVEDAYAEVHAEPKGKYSQKAYALLRQYRGIK
>UniRef90_P0C6U3_oligopeptide_8
AYAEVHAEPKGKYSQKAYALLRQYRGIKPVLFVDQYGCDYSGKLADCLQAYGHYSL
>UniRef90_P0C6U3_oligopeptide_9
PVLFVDQYGCDYSGKLADCLQAYGHYSLQDMRQKQSVWLANCDFDIVVAWHVVRDS
>UniRef90_P0C6U3_oligopeptide_10
QDMRQKQSVWLANCDFDIVVAWHVVRDSRFVMRLQTIATICGIKYVAQPTEDVVDG
>UniRef90_P0C6U3_oligopeptide_11
RFVMRLQTIATICGIKYVAQPTEDVVDGDVVIREPVHLLSADAIVLKLPSLMKVMT
>UniRef90_P0C6U3_oligopeptide_12
DVVIREPVHLLSADAIVLKLPSLMKVMTHMDDFSIKSIYNVDLCDCGFVMQYGYVD
>UniRef90_P0C6U3_oligopeptide_13
HMDDFSIKSIYNVDLCDCGFVMQYGYVDCFNDNCDFYGWVSGNMMDGFSCPLCCTV
>UniRef90_P0C6U3_oligopeptide_14
CFNDNCDFYGWVSGNMMDGFSCPLCCTVYDSSEVKAQSSGVIPENPVLFTNSTDTV
>UniRef90_P0C6U3_oligopeptide_15
YDSSEVKAQSSGVIPENPVLFTNSTDTVNHDSFNLYGYSVTPFGSCIYWSPRPGLW
>UniRef90_P0C6U3_oligopeptide_16
NHDSFNLYGYSVTPFGSCIYWSPRPGLWIPIIKSSVKSYDDLVYSGVVGCKSIVKE
>UniRef90_P0C6U3_oligopeptide_17
IPIIKSSVKSYDDLVYSGVVGCKSIVKETALITHALYLDYVQCKCGNLEQNHILGV
>UniRef90_P0C6U3_oligopeptide_18
TALITHALYLDYVQCKCGNLEQNHILGVNNSWCRQLLLNRGDYNMLLKNIDLFVKR
>UniRef90_P0C6U3_oligopeptide_19
NNSWCRQLLLNRGDYNMLLKNIDLFVKRRADFACKFAVCGDGFVPFLLDGLIPRSY
>UniRef90_P0C6U3_oligopeptide_20
RADFACKFAVCGDGFVPFLLDGLIPRSYYLIQSGIFFTSLMSQFSQEVSDMCLKMC
>UniRef90_P0C6U3_oligopeptide_21
YLIQSGIFFTSLMSQFSQEVSDMCLKMCILFMDRVSVATFYIEHYVNRLVTQFKLL
>UniRef90_P0C6U3_oligopeptide_22
ILFMDRVSVATFYIEHYVNRLVTQFKLLGTTLVNKMVNWFNTMLDASAPATGWLLY
>UniRef90_P0C6U3_oligopeptide_23
GTTLVNKMVNWFNTMLDASAPATGWLLYQLLNGLFVVSQANFNFVALIPDYAKILV
>UniRef90_P0C6U3_oligopeptide_24
QLLNGLFVVSQANFNFVALIPDYAKILVNKFYTFFKLLLECVTVDVLKDMPVLKTI
>UniRef90_P0C6U3_oligopeptide_25
NKFYTFFKLLLECVTVDVLKDMPVLKTINGLVCIVGNKFYNVSTGLIPGFVLPCNA
>UniRef90_P0C6U3_oligopeptide_26
NGLVCIVGNKFYNVSTGLIPGFVLPCNAQEQQIYFFEGVAESVIVEDDVIENVKSS
>UniRef90_P0C6U3_oligopeptide_27
QEQQIYFFEGVAESVIVEDDVIENVKSSLSSYEYCQPPKSVEKICIIDNMYMGKCG
>UniRef90_P0C6U3_oligopeptide_28
LSSYEYCQPPKSVEKICIIDNMYMGKCGDKFFPIVMNDKNICLLDQAWRFPCAGRK
>UniRef90_P0C6U3_oligopeptide_29
DKFFPIVMNDKNICLLDQAWRFPCAGRKVNFNEKPVVMEIPSLMTVKVMFDLDSTF
>UniRef90_P0C6U3_oligopeptide_30
VNFNEKPVVMEIPSLMTVKVMFDLDSTFDDILGKVCSEFEVEKGVTVDDFVAVVCD
>UniRef90_P0C6U3_oligopeptide_31
DDILGKVCSEFEVEKGVTVDDFVAVVCDAIENALNSCKEHPVVGYQVRAFLNKLNE
>UniRef90_P0C6U3_oligopeptide_32
AIENALNSCKEHPVVGYQVRAFLNKLNENVVYLFDEAGDEAMASRMYCTFAIEDVE
>UniRef90_P0C6U3_oligopeptide_33
NVVYLFDEAGDEAMASRMYCTFAIEDVEDVISSEAVEDTIDGVVEDTINDDEDVVT
>UniRef90_P0C6U3_oligopeptide_34
DVISSEAVEDTIDGVVEDTINDDEDVVTGDNDDEDVVTGDNDDEDVVTGDNDDEDV
>UniRef90_P0C6U3_oligopeptide_35
GDNDDEDVVTGDNDDEDVVTGDNDDEDVVTGDNDDEDVVTGDNDDEDVVTGDNDDE
>UniRef90_P0C6U3_oligopeptide_36
VTGDNDDEDVVTGDNDDEDVVTGDNDDEDVVTGDNDDEDVVTGDNDDEDVVTGDND
>UniRef90_P0C6U3_oligopeptide_37
DVVTGDNDDEDVVTGDNDDEDVVTGDNDDEDVVTGDNDDEDVVTGDNDDEDVVTGD
>UniRef90_P0C6U3_oligopeptide_38
DEDVVTGDNDDEDVVTGDNDDEDVVTGDNDDEDVVTGDNDDEDVVTGDNNDEEIVT
>UniRef90_P0C6U3_oligopeptide_39
NDDEDVVTGDNDDEDVVTGDNNDEEIVTGDNDDQIVVTGDDVDDIESIYDFDTYKA
>UniRef90_P0C6U3_oligopeptide_40
GDNDDQIVVTGDDVDDIESIYDFDTYKALLVFNDVYNDALFVSYGSSVETETYFKV
>UniRef90_P0C6U3_oligopeptide_41
LLVFNDVYNDALFVSYGSSVETETYFKVNGLWSPTITHTNCWLRSVLLVMQKLPFK
>UniRef90_P0C6U3_oligopeptide_42
NGLWSPTITHTNCWLRSVLLVMQKLPFKFKDLAIENMWLSYKVGYNQSFVDYLLTT
>UniRef90_P0C6U3_oligopeptide_43
FKDLAIENMWLSYKVGYNQSFVDYLLTTIPKAIVLPQGGFVADFAYWFLNQFDINA
>UniRef90_P0C6U3_oligopeptide_44
IPKAIVLPQGGFVADFAYWFLNQFDINAYANWCCLKCGFSFDLNGLDALFFYGDIV
>UniRef90_P0C6U3_oligopeptide_45
YANWCCLKCGFSFDLNGLDALFFYGDIVSHVCKCGHNMTLIAADLPCTLHFSLFDD
>UniRef90_P0C6U3_oligopeptide_46
SHVCKCGHNMTLIAADLPCTLHFSLFDDNFCAFCTPKKIFIAACAVDVNVCHSVAV
>UniRef90_P0C6U3_oligopeptide_47
NFCAFCTPKKIFIAACAVDVNVCHSVAVIGDEQIDGKFVTKFSGDKFDFIVGYGMS
>UniRef90_P0C6U3_oligopeptide_48
IGDEQIDGKFVTKFSGDKFDFIVGYGMSFSMSSFELPQLYGLCITPNVCFVKGDII
>UniRef90_P0C6U3_oligopeptide_49
FSMSSFELPQLYGLCITPNVCFVKGDIINVARLVKADVIVNPANGHMLHGGGVAKA
>UniRef90_P0C6U3_oligopeptide_50
NVARLVKADVIVNPANGHMLHGGGVAKAIAVAAGKKFSKETAAMVKSKGVCQVGDC
>UniRef90_P0C6U3_oligopeptide_51
IAVAAGKKFSKETAAMVKSKGVCQVGDCYVSTGGKLCKTILNIVGPDARQDGRQSY
>UniRef90_P0C6U3_oligopeptide_52
YVSTGGKLCKTILNIVGPDARQDGRQSYVLLARAYKHLNNYDCCLSTLISAGIFSV
>UniRef90_P0C6U3_oligopeptide_53
VLLARAYKHLNNYDCCLSTLISAGIFSVPADVSLTYLLGVVDKQVILVSNNKEDFD
>UniRef90_P0C6U3_oligopeptide_54
PADVSLTYLLGVVDKQVILVSNNKEDFDIIQKCQITSVVGTKALAVRLTANVGRVI
>UniRef90_P0C6U3_oligopeptide_55
IIQKCQITSVVGTKALAVRLTANVGRVIKFETDAYKLFLSGDDCFVSNSSVIQEVL
>UniRef90_P0C6U3_oligopeptide_56
KFETDAYKLFLSGDDCFVSNSSVIQEVLLLRHDIQLNNDVRDYLLSKMTSLPKDWR
>UniRef90_P0C6U3_oligopeptide_57
LLRHDIQLNNDVRDYLLSKMTSLPKDWRLINKFDVINGVKTVKYFECPNSIYICSQ
>UniRef90_P0C6U3_oligopeptide_58
LINKFDVINGVKTVKYFECPNSIYICSQGKDFGYVCDGSFYKATVNQVCVLLAKKI
>UniRef90_P0C6U3_oligopeptide_59
GKDFGYVCDGSFYKATVNQVCVLLAKKIDVLLTVDGVNFKSISLTVGEVFGKILGN
>UniRef90_P0C6U3_oligopeptide_60
DVLLTVDGVNFKSISLTVGEVFGKILGNVFCDGIDVTKLKCSDFYADKILYQYENL
>UniRef90_P0C6U3_oligopeptide_61
VFCDGIDVTKLKCSDFYADKILYQYENLSLADISAVQSSFGFDQQQLLAYYNFLTV
>UniRef90_P0C6U3_oligopeptide_62
SLADISAVQSSFGFDQQQLLAYYNFLTVCKWSVVVNGPFFSFEQSHNNCYVNVACL
>UniRef90_P0C6U3_oligopeptide_63
CKWSVVVNGPFFSFEQSHNNCYVNVACLMLQHINLKFNKWQWQEAWYEFRAGRPHR
>UniRef90_P0C6U3_oligopeptide_64
MLQHINLKFNKWQWQEAWYEFRAGRPHRLVALVLAKGHFKFDEPSDATDFIRVVLK
>UniRef90_P0C6U3_oligopeptide_65
LVALVLAKGHFKFDEPSDATDFIRVVLKQADLSGAICELELICDCGIKQESRVGVD
>UniRef90_P0C6U3_oligopeptide_66
QADLSGAICELELICDCGIKQESRVGVDAVMHFGTLAKTDLFNGYKIGCNCAGRIV
>UniRef90_P0C6U3_oligopeptide_67
AVMHFGTLAKTDLFNGYKIGCNCAGRIVHCTKLNVPFLICSNTPLSKDLPDDVVAA
>UniRef90_P0C6U3_oligopeptide_68
HCTKLNVPFLICSNTPLSKDLPDDVVAANMFMGVGVGHYTHLKCGSPYQHYDACSV
>UniRef90_P0C6U3_oligopeptide_69
NMFMGVGVGHYTHLKCGSPYQHYDACSVKKYTGVSGCLTDCLYLKNLTQTFTSMLT
>UniRef90_P0C6U3_oligopeptide_70
KKYTGVSGCLTDCLYLKNLTQTFTSMLTNYFLDDVEMVAYNPDLSQYYCDNGKYYT
>UniRef90_P0C6U3_oligopeptide_71
NYFLDDVEMVAYNPDLSQYYCDNGKYYTKPIIKAQFKPFAKVDGVYTNFKLVGHDI
>UniRef90_P0C6U3_oligopeptide_72
KPIIKAQFKPFAKVDGVYTNFKLVGHDICAQLNDKLGFNVDLPFVEYKVTVWPVAT
>UniRef90_P0C6U3_oligopeptide_73
CAQLNDKLGFNVDLPFVEYKVTVWPVATGDVVLASDDLYVKRYFKGCETFGKPVIW
>UniRef90_P0C6U3_oligopeptide_74
GDVVLASDDLYVKRYFKGCETFGKPVIWFCHDEASLNSLTYFNKPSFKSENRYSVL
>UniRef90_P0C6U3_oligopeptide_75
FCHDEASLNSLTYFNKPSFKSENRYSVLSVDSVSEESQGNVVTSVMESQISTKEVK
>UniRef90_P0C6U3_oligopeptide_76
SVDSVSEESQGNVVTSVMESQISTKEVKLKGVRKTVKIEDAIIVNDENSSIKVVKS
>UniRef90_P0C6U3_oligopeptide_77
LKGVRKTVKIEDAIIVNDENSSIKVVKSLSLVDVWDMYLTGCDYVVWVANELSRLV
>UniRef90_P0C6U3_oligopeptide_78
LSLVDVWDMYLTGCDYVVWVANELSRLVKSPTVREYIRYGIKPITIPIDLLCLRDD
>UniRef90_P0C6U3_oligopeptide_79
KSPTVREYIRYGIKPITIPIDLLCLRDDNQTLLVPKIFKARAIEFYGFLKWLFIYV
>UniRef90_P0C6U3_oligopeptide_80
NQTLLVPKIFKARAIEFYGFLKWLFIYVFSLLHFTNDKTIFYTTEIASKFTFNLFC
>UniRef90_P0C6U3_oligopeptide_81
FSLLHFTNDKTIFYTTEIASKFTFNLFCLALKNAFQTFRWSIFIKGFLVVATVFLF
>UniRef90_P0C6U3_oligopeptide_82
LALKNAFQTFRWSIFIKGFLVVATVFLFWFNFLYINVIFSDFYLPNISVFPIFVGR
>UniRef90_P0C6U3_oligopeptide_83
WFNFLYINVIFSDFYLPNISVFPIFVGRIVMWIKATFGLVTICDFYSKLGVGFTSH
>UniRef90_P0C6U3_oligopeptide_84
IVMWIKATFGLVTICDFYSKLGVGFTSHFCNGSFICELCHSGFDMLDTYAAIDFVQ
>UniRef90_P0C6U3_oligopeptide_85
FCNGSFICELCHSGFDMLDTYAAIDFVQYEVDRRVLFDYVSLVKLIVELVIGYSLY
>UniRef90_P0C6U3_oligopeptide_86
YEVDRRVLFDYVSLVKLIVELVIGYSLYTVWFYPLFCLIGLQLFTTWLPDLFMLET
>UniRef90_P0C6U3_oligopeptide_87
TVWFYPLFCLIGLQLFTTWLPDLFMLETMHWLIRFIVFVANMLPAFVLLRFYIVVT
>UniRef90_P0C6U3_oligopeptide_88
MHWLIRFIVFVANMLPAFVLLRFYIVVTAMYKVVGFIRHIVYGCNKAGCLFCYKRN
>UniRef90_P0C6U3_oligopeptide_89
AMYKVVGFIRHIVYGCNKAGCLFCYKRNCSVRVKCSTIVGGVIRYYDITANGGTGF
>UniRef90_P0C6U3_oligopeptide_90
CSVRVKCSTIVGGVIRYYDITANGGTGFCVKHQWNCFNCHSFKPGNTFITVEAAIE
>UniRef90_P0C6U3_oligopeptide_91
CVKHQWNCFNCHSFKPGNTFITVEAAIELSKELKRPVNPTDASHYVVTDIKQVGCM
>UniRef90_P0C6U3_oligopeptide_92
LSKELKRPVNPTDASHYVVTDIKQVGCMMRLFYDRDGQRVYDDVDASLFVDINNLL
>UniRef90_P0C6U3_oligopeptide_93
MRLFYDRDGQRVYDDVDASLFVDINNLLHSKVKVVPNLYVVVVESDADRANFLNAV
>UniRef90_P0C6U3_oligopeptide_94
HSKVKVVPNLYVVVVESDADRANFLNAVVFYAQSLYRPILLVDKKLITTACNGISV
>UniRef90_P0C6U3_oligopeptide_95
VFYAQSLYRPILLVDKKLITTACNGISVTQTMFDVYVDTFMSHFDVDRKSFNNFVN
>UniRef90_P0C6U3_oligopeptide_96
TQTMFDVYVDTFMSHFDVDRKSFNNFVNIAHASLREGVQLEKVLDTFVGCVRKCCS
>UniRef90_P0C6U3_oligopeptide_97
IAHASLREGVQLEKVLDTFVGCVRKCCSIDSDVETRFITKSMISAVAAGLEFTDEN
>UniRef90_P0C6U3_oligopeptide_98
IDSDVETRFITKSMISAVAAGLEFTDENYNNLVPTYLKSDNIVAADLGVLIQNGAK
>UniRef90_P0C6U3_oligopeptide_99
YNNLVPTYLKSDNIVAADLGVLIQNGAKHVQGNVAKAANISCIWFIDAFNQLTADL
>UniRef90_P0C6U3_oligopeptide_100
HVQGNVAKAANISCIWFIDAFNQLTADLQHKLKKACVKTGLKLKLTFNKQEASVPI
>UniRef90_P0C6U3_oligopeptide_101
QHKLKKACVKTGLKLKLTFNKQEASVPILTTPFSLKGGVVLSNLLYILFFVSLICF
>UniRef90_P0C6U3_oligopeptide_102
LTTPFSLKGGVVLSNLLYILFFVSLICFILLWALLPTYSVYKSDIHLPAYASFKVI
>UniRef90_P0C6U3_oligopeptide_103
ILLWALLPTYSVYKSDIHLPAYASFKVIDNGVVRDISVNDLCFANKFFQFDQWYES
>UniRef90_P0C6U3_oligopeptide_104
DNGVVRDISVNDLCFANKFFQFDQWYESTFGSVYYHNSMDCPIVVAVMDEDIGSTM
>UniRef90_P0C6U3_oligopeptide_105
TFGSVYYHNSMDCPIVVAVMDEDIGSTMFNVPTKVLRHGFHVLHFLTYAFASDSVQ
>UniRef90_P0C6U3_oligopeptide_106
FNVPTKVLRHGFHVLHFLTYAFASDSVQCYTPHIQISYNDFYASGCVLSSLCTMFK
>UniRef90_P0C6U3_oligopeptide_107
CYTPHIQISYNDFYASGCVLSSLCTMFKRGDGTPHPYCYSDGVMKNASLYTSLVPH
>UniRef90_P0C6U3_oligopeptide_108
RGDGTPHPYCYSDGVMKNASLYTSLVPHTRYSLANSNGFIRFPDVISEGIVRIVRT
>UniRef90_P0C6U3_oligopeptide_109
TRYSLANSNGFIRFPDVISEGIVRIVRTRSMTYCRVGACEYAEEGICFNFNSSWVL
>UniRef90_P0C6U3_oligopeptide_110
RSMTYCRVGACEYAEEGICFNFNSSWVLNNDYYRSMPGTFCGRDLFDLFYQFFSSL
>UniRef90_P0C6U3_oligopeptide_111
NNDYYRSMPGTFCGRDLFDLFYQFFSSLIRPIDFFSLTASSIFGAILAIVVVLVFY
>UniRef90_P0C6U3_oligopeptide_112
IRPIDFFSLTASSIFGAILAIVVVLVFYYLIKLKRAFGDYTSVVVINVVVWCINFL
>UniRef90_P0C6U3_oligopeptide_113
YLIKLKRAFGDYTSVVVINVVVWCINFLMLFVFQVYPICACVYACFYFYVTLYFPS
>UniRef90_P0C6U3_oligopeptide_114
MLFVFQVYPICACVYACFYFYVTLYFPSEISVIMHLQWIVMYGAIMPFWFCVTYVA
>UniRef90_P0C6U3_oligopeptide_115
EISVIMHLQWIVMYGAIMPFWFCVTYVAMVIANHVLWLFSYCRKIGVNVCSDSTFE
>UniRef90_P0C6U3_oligopeptide_116
MVIANHVLWLFSYCRKIGVNVCSDSTFEETSLTTFMITKDSYCRLKNSVSDVAYNR
>UniRef90_P0C6U3_oligopeptide_117
ETSLTTFMITKDSYCRLKNSVSDVAYNRYLSLYNKYRYYSGKMDTAAYREAACSQL
>UniRef90_P0C6U3_oligopeptide_118
YLSLYNKYRYYSGKMDTAAYREAACSQLAKAMETFNHNNGNDVLYQPPTASVSTSF
>UniRef90_P0C6U3_oligopeptide_119
AKAMETFNHNNGNDVLYQPPTASVSTSFLQSGIVKMVSPTSKIEPCIVSVTYGSMT
>UniRef90_P0C6U3_oligopeptide_120
LQSGIVKMVSPTSKIEPCIVSVTYGSMTLNGLWLDDKVYCPRHVICSSSNMNEPDY
>UniRef90_P0C6U3_oligopeptide_121
LNGLWLDDKVYCPRHVICSSSNMNEPDYSALLCRVTLGDFTIMSGRMSLTVVSYQM
>UniRef90_P0C6U3_oligopeptide_122
SALLCRVTLGDFTIMSGRMSLTVVSYQMQGCQLVLTVSLQNPYTPKYTFGNVKPGE
>UniRef90_P0C6U3_oligopeptide_123
QGCQLVLTVSLQNPYTPKYTFGNVKPGETFTVLAAYNGRPQGAFHVTMRSSYTIKG
>UniRef90_P0C6U3_oligopeptide_124
TFTVLAAYNGRPQGAFHVTMRSSYTIKGSFLCGSCGSVGYVLTGDSVKFVYMHQLE
>UniRef90_P0C6U3_oligopeptide_125
SFLCGSCGSVGYVLTGDSVKFVYMHQLELSTGCHTGTDFTGNFYGPYRDAQVVQLP
>UniRef90_P0C6U3_oligopeptide_126
LSTGCHTGTDFTGNFYGPYRDAQVVQLPVKDYVQTVNVIAWLYAAILNNCAWFVQN
>UniRef90_P0C6U3_oligopeptide_127
VKDYVQTVNVIAWLYAAILNNCAWFVQNDVCSTEDFNVWAMANGFSQVKADLVLDA
>UniRef90_P0C6U3_oligopeptide_128
DVCSTEDFNVWAMANGFSQVKADLVLDALASMTGVSIETLLAAIKRLYMGFQGRQI
>UniRef90_P0C6U3_oligopeptide_129
LASMTGVSIETLLAAIKRLYMGFQGRQILGSCTFEDELAPSDVYQQLAGVKLQSKT
>UniRef90_P0C6U3_oligopeptide_130
LGSCTFEDELAPSDVYQQLAGVKLQSKTKRFIKETIYWILISTFLFSCIISAFVKW
>UniRef90_P0C6U3_oligopeptide_131
KRFIKETIYWILISTFLFSCIISAFVKWTIFMYINTHMIGVTLCVLCFVSFMMLLV
>UniRef90_P0C6U3_oligopeptide_132
TIFMYINTHMIGVTLCVLCFVSFMMLLVKHKHFYLTMYIIPVLCTLFYVNYLVVYK
>UniRef90_P0C6U3_oligopeptide_133
KHKHFYLTMYIIPVLCTLFYVNYLVVYKEGFRGFTYVWLSYFVPAVNFTYVYEVFY
>UniRef90_P0C6U3_oligopeptide_134
EGFRGFTYVWLSYFVPAVNFTYVYEVFYGCILCVFAIFITMHSINHDIFSLMFLVG
>UniRef90_P0C6U3_oligopeptide_135
GCILCVFAIFITMHSINHDIFSLMFLVGRIVTLISMWYFGSNLEEDVLLFITAFLG
>UniRef90_P0C6U3_oligopeptide_136
RIVTLISMWYFGSNLEEDVLLFITAFLGTYTWTTILSLAIAKIVANWLSVNIFYFT
>UniRef90_P0C6U3_oligopeptide_137
TYTWTTILSLAIAKIVANWLSVNIFYFTDVPYIKLILLSYLFIGYILSCYWGFFSL
>UniRef90_P0C6U3_oligopeptide_138
DVPYIKLILLSYLFIGYILSCYWGFFSLLNSVFRMPMGVYNYKISVQELRYMNANG
>UniRef90_P0C6U3_oligopeptide_139
LNSVFRMPMGVYNYKISVQELRYMNANGLRPPRNSFEAILLNLKLLGIGGVPVIEV
>UniRef90_P0C6U3_oligopeptide_140
LRPPRNSFEAILLNLKLLGIGGVPVIEVSQIQSKLTDVKCANVVLLNCLQHLHVAS
>UniRef90_P0C6U3_oligopeptide_141
SQIQSKLTDVKCANVVLLNCLQHLHVASNSKLWQYCSVLHNEILSTSDLSVAFDKL
>UniRef90_P0C6U3_oligopeptide_142
NSKLWQYCSVLHNEILSTSDLSVAFDKLAQLLIVLFANPAAVDTKCLASIDEVSDD
>UniRef90_P0C6U3_oligopeptide_143
AQLLIVLFANPAAVDTKCLASIDEVSDDYVQDSTVLQALQSEFVNMASFVEYEVAK
>UniRef90_P0C6U3_oligopeptide_144
YVQDSTVLQALQSEFVNMASFVEYEVAKKNLADAKNSGSVNQQQIKQLEKACNIAK
>UniRef90_P0C6U3_oligopeptide_145
KNLADAKNSGSVNQQQIKQLEKACNIAKSVYERDKAVARKLERMADLALTNMYKEA
>UniRef90_P0C6U3_oligopeptide_146
SVYERDKAVARKLERMADLALTNMYKEARINDKKSKVVSALQTMLFSMVRKLDNQA
>UniRef90_P0C6U3_oligopeptide_147
RINDKKSKVVSALQTMLFSMVRKLDNQALNSILDNAVKGCVPLSAIPALAANTLTI
>UniRef90_P0C6U3_oligopeptide_148
LNSILDNAVKGCVPLSAIPALAANTLTIVIPDKQVFDKVVDNVYVTYAGSVWHIQT
>UniRef90_P0C6U3_oligopeptide_149
VIPDKQVFDKVVDNVYVTYAGSVWHIQTVQDADGINKQLTDISVDSNWPLVIIANR
>UniRef90_P0C6U3_oligopeptide_150
VQDADGINKQLTDISVDSNWPLVIIANRYNEVANAVMQNNELMPHKLKIQVVNSGS
>UniRef90_P0C6U3_oligopeptide_151
YNEVANAVMQNNELMPHKLKIQVVNSGSDMNCNIPTQCYYNNGSSGRIVYAVLSDV
>UniRef90_P0C6U3_oligopeptide_152
DMNCNIPTQCYYNNGSSGRIVYAVLSDVDGLKYTKIMKDDGNCVVLELDPPCKFSI
>UniRef90_P0C6U3_oligopeptide_153
DGLKYTKIMKDDGNCVVLELDPPCKFSIQDVKGLKIKYLYFIKGCNTLARGWVVGT
>UniRef90_P0C6U3_oligopeptide_154
QDVKGLKIKYLYFIKGCNTLARGWVVGTLSSTIRLQAGVATEYAANSSILSLCAFS
>UniRef90_P0C6U3_oligopeptide_155
LSSTIRLQAGVATEYAANSSILSLCAFSVDPKKTYLDYIQQGGVPIINCVKMLCDH
>UniRef90_P0C6U3_oligopeptide_156
VDPKKTYLDYIQQGGVPIINCVKMLCDHAGTGMAITIKPEATINQDSYGGASVCIY
>UniRef90_P0C6U3_oligopeptide_157
AGTGMAITIKPEATINQDSYGGASVCIYCRARVEHPDVDGICKLRGKFVQVPLGIK
>UniRef90_P0C6U3_oligopeptide_158
CRARVEHPDVDGICKLRGKFVQVPLGIKDPILYVLTHDVCQVCGFWRDGSCSCVGS
>UniRef90_P0C6U3_oligopeptide_159
FVQVPLGIKDPILYVLTHDVCQVCGFWRDGSCSCVGSSVAVQSKDLNFLNGFGVLV
>UniRef90_P0C6U4_oligopeptide_11
RFVMRLQTIATICGIKYVAQPTEDVVDGAVVIREPVHLLSADAIVLKLPSLMKVMT
>UniRef90_P0C6U4_oligopeptide_12
AVVIREPVHLLSADAIVLKLPSLMKVMTHMDDFSIKSIYNVDLCDCGFVMQYGYVD
>UniRef90_P0C6U4_oligopeptide_15
YDSSEVKAQSSGVIPENPVLFTNSTDTVNPDSFNLYGYSVTPFGSCIYWSPRPGLW
>UniRef90_P0C6U4_oligopeptide_16
NPDSFNLYGYSVTPFGSCIYWSPRPGLWIPIIKSSVKSYDDLVYSGVVGCKSIVKE
>UniRef90_P0C6U4_oligopeptide_31
DDILGKVCSEFEVEKGVTVDDFVAVVCDAIENALNSCKDHPVVGYQVRAFLNKLNE
>UniRef90_P0C6U4_oligopeptide_32
AIENALNSCKDHPVVGYQVRAFLNKLNENVVYLFDEAGDEAMASRMYCTFAIEDVE
>UniRef90_P0C6U4_oligopeptide_37
DVVTGDNDDEDVVTGDNDDEDVVTGDNDDEDVVTGDNDDEDVVTGDNDDEEIVTGD
>UniRef90_P0C6U4_oligopeptide_38
DEDVVTGDNDDEDVVTGDNDDEEIVTGDNDDQIVVTGDDVDDIESVYDFDTYKALL
>UniRef90_P0C6U4_oligopeptide_39
NDDQIVVTGDDVDDIESVYDFDTYKALLVFNDVYNDALFVSYGSSVETETYFKVNG
>UniRef90_P0C6U4_oligopeptide_40
VFNDVYNDALFVSYGSSVETETYFKVNGLWSPTITHTNCWLRSVLLVMQKLPFKFK
>UniRef90_P0C6U4_oligopeptide_41
LWSPTITHTNCWLRSVLLVMQKLPFKFKDLAIENMWLSYKVGYNQSFVDYLLTTIP
>UniRef90_P0C6U4_oligopeptide_42
DLAIENMWLSYKVGYNQSFVDYLLTTIPKAIVLPQGGYVADFAYWFLNQFDINAYA
>UniRef90_P0C6U4_oligopeptide_43
KAIVLPQGGYVADFAYWFLNQFDINAYANWCCLKCGFSFDLNGLDAVFFYGDIVSH
>UniRef90_P0C6U4_oligopeptide_44
NWCCLKCGFSFDLNGLDAVFFYGDIVSHVCKCGHNMTLIAADLPCTLHFSLFDDNF
>UniRef90_P0C6U4_oligopeptide_45
VCKCGHNMTLIAADLPCTLHFSLFDDNFCAFCTPKKIFIAACAVDVNVCHSVAVIG
>UniRef90_P0C6U4_oligopeptide_46
CAFCTPKKIFIAACAVDVNVCHSVAVIGDEQIDGKFVTKFSGDKFDFIVGYGMSFS
>UniRef90_P0C6U4_oligopeptide_47
DEQIDGKFVTKFSGDKFDFIVGYGMSFSMSSFELAQLYGLCITPNVCFVKGDIINV
>UniRef90_P0C6U4_oligopeptide_48
MSSFELAQLYGLCITPNVCFVKGDIINVARLVKADVIVNPANGHMLHGGGVAKAIA
>UniRef90_P0C6U4_oligopeptide_49
ARLVKADVIVNPANGHMLHGGGVAKAIAVAAGKKFSKETAAMVKSKGVCQVGDCYV
>UniRef90_P0C6U4_oligopeptide_50
VAAGKKFSKETAAMVKSKGVCQVGDCYVSTGGKLCKTILNIVGPDARQDGRQSYVL
>UniRef90_P0C6U4_oligopeptide_51
STGGKLCKTILNIVGPDARQDGRQSYVLLARAYKHLNNYDCCLSTLISAGIFSVPA
>UniRef90_P0C6U4_oligopeptide_52
LARAYKHLNNYDCCLSTLISAGIFSVPADVSLTYLLGVVDKQVILVSNNKEDFDII
>UniRef90_P0C6U4_oligopeptide_53
DVSLTYLLGVVDKQVILVSNNKEDFDIIQKCQITSVVGTKALAVRLTANVGRVIKF
>UniRef90_P0C6U4_oligopeptide_54
QKCQITSVVGTKALAVRLTANVGRVIKFETDAYKLFLSGDDCFVSNSSVIQEVLLL
>UniRef90_P0C6U4_oligopeptide_55
ETDAYKLFLSGDDCFVSNSSVIQEVLLLRHDIQLNNDVRDYLLSKMTSLPKDWRLI
>UniRef90_P0C6U4_oligopeptide_56
RHDIQLNNDVRDYLLSKMTSLPKDWRLINKFDVINGVKTVKYFECPNSIYICSQGK
>UniRef90_P0C6U4_oligopeptide_57
NKFDVINGVKTVKYFECPNSIYICSQGKDFGYVCDGSFYKATVNQVCVLLAKKIDV
>UniRef90_P0C6U4_oligopeptide_58
DFGYVCDGSFYKATVNQVCVLLAKKIDVLLTVDGVNFKSISLTVGEVFGKILGNVF
>UniRef90_P0C6U4_oligopeptide_59
LLTVDGVNFKSISLTVGEVFGKILGNVFCDGIDVTKLKCSDFYADKILYQYENLSL
>UniRef90_P0C6U4_oligopeptide_60
CDGIDVTKLKCSDFYADKILYQYENLSLADISAVQSSFGFDQQQLLAYYNFLTVCK
>UniRef90_P0C6U4_oligopeptide_61
ADISAVQSSFGFDQQQLLAYYNFLTVCKWSVVVNGPFFSFEQSHNNCYVNVACLML
>UniRef90_P0C6U4_oligopeptide_62
WSVVVNGPFFSFEQSHNNCYVNVACLMLQHINLKFNKWQWQEAWYEFRAGRPHRLV
>UniRef90_P0C6U4_oligopeptide_63
QHINLKFNKWQWQEAWYEFRAGRPHRLVALVLAKGHFKFDEPSDATDFIRVVLKQA
>UniRef90_P0C6U4_oligopeptide_64
ALVLAKGHFKFDEPSDATDFIRVVLKQADLSGAICELELICDCGIKQESRVGVDAV
>UniRef90_P0C6U4_oligopeptide_65
DLSGAICELELICDCGIKQESRVGVDAVMHFGTLAKTDLFNGYKIGCNCAGRIVHC
>UniRef90_P0C6U4_oligopeptide_66
MHFGTLAKTDLFNGYKIGCNCAGRIVHCTKLNVPFLICSNTPLSKDLPDDVVAANM
>UniRef90_P0C6U4_oligopeptide_67
TKLNVPFLICSNTPLSKDLPDDVVAANMFMGVGVGHYTHLKCGSPYQHYDACSVKK
>UniRef90_P0C6U4_oligopeptide_68
FMGVGVGHYTHLKCGSPYQHYDACSVKKYTGVSGCLTDCLYLKNLTQTFTSMLTNY
>UniRef90_P0C6U4_oligopeptide_69
YTGVSGCLTDCLYLKNLTQTFTSMLTNYFLDDVEMVAYNPDLSQYYCDNGKYYTKP
>UniRef90_P0C6U4_oligopeptide_70
FLDDVEMVAYNPDLSQYYCDNGKYYTKPIIKAQFKPFAKVDGVYTNFKLVGHDICA
>UniRef90_P0C6U4_oligopeptide_71
IIKAQFKPFAKVDGVYTNFKLVGHDICAQLNDKLGFNVDLPFVEYKVTVWPVATGD
>UniRef90_P0C6U4_oligopeptide_72
QLNDKLGFNVDLPFVEYKVTVWPVATGDVVLASDDLYVKRYFKGCETFGKPVIWLC
>UniRef90_P0C6U4_oligopeptide_73
VVLASDDLYVKRYFKGCETFGKPVIWLCHDEASLNSLTYFNKPSFKSENRYSVLSV
>UniRef90_P0C6U4_oligopeptide_74
HDEASLNSLTYFNKPSFKSENRYSVLSVDSVSEESQGNVVTSVMESQISTKEVKLK
>UniRef90_P0C6U4_oligopeptide_75
DSVSEESQGNVVTSVMESQISTKEVKLKGVRKTVKIEDAIIVNDENSSIKVVKSLS
>UniRef90_P0C6U4_oligopeptide_76
GVRKTVKIEDAIIVNDENSSIKVVKSLSLVDVWDMYLTGCDYVVWVANELSRLVKS
>UniRef90_P0C6U4_oligopeptide_77
LVDVWDMYLTGCDYVVWVANELSRLVKSPTVREYIRYGIKPITIPIDLLCLRDDNQ
>UniRef90_P0C6U4_oligopeptide_78
PTVREYIRYGIKPITIPIDLLCLRDDNQTLLVPKIFKARAIEFYGFLKWLFIYVFS
>UniRef90_P0C6U4_oligopeptide_79
TLLVPKIFKARAIEFYGFLKWLFIYVFSLLHFTNDKTIFYTTEIASKFTFNLFCLA
>UniRef90_P0C6U4_oligopeptide_80
LLHFTNDKTIFYTTEIASKFTFNLFCLALKNAFQTFRWSIFIKGFLVVATVFLFWF
>UniRef90_P0C6U4_oligopeptide_81
LKNAFQTFRWSIFIKGFLVVATVFLFWFNFLYINVIFSDFYLPNISVFPIFVGRIV
>UniRef90_P0C6U4_oligopeptide_82
NFLYINVIFSDFYLPNISVFPIFVGRIVMWIKATFGLVTICDFYSKLGVGFTSHFC
>UniRef90_P0C6U4_oligopeptide_83
MWIKATFGLVTICDFYSKLGVGFTSHFCNGSFICELCYSGFDMLDTYAAIDFVQYE
>UniRef90_P0C6U4_oligopeptide_84
NGSFICELCYSGFDMLDTYAAIDFVQYEVDRRVLFDYVSLVKLIVELVIGYSLYTV
>UniRef90_P0C6U4_oligopeptide_85
VDRRVLFDYVSLVKLIVELVIGYSLYTVWFYPLFCLIGLQLFTTWLPDLFMLETMH
>UniRef90_P0C6U4_oligopeptide_86
WFYPLFCLIGLQLFTTWLPDLFMLETMHWLIRFIVFVANMLPAFVLLRFYIVVTAM
>UniRef90_P0C6U4_oligopeptide_87
WLIRFIVFVANMLPAFVLLRFYIVVTAMYKVVGFIRHIVYGCNKAGCLFCYKRNCS
>UniRef90_P0C6U4_oligopeptide_88
YKVVGFIRHIVYGCNKAGCLFCYKRNCSVRVKCSTIVGGVIRYYDITANGGTGFCV
>UniRef90_P0C6U4_oligopeptide_89
VRVKCSTIVGGVIRYYDITANGGTGFCVKHQWNCFNCHSFKPGNTFITVEAAIELS
>UniRef90_P0C6U4_oligopeptide_90
KHQWNCFNCHSFKPGNTFITVEAAIELSKELKRPVNPTDASHYVVTDIKQVGCMMR
>UniRef90_P0C6U4_oligopeptide_91
KELKRPVNPTDASHYVVTDIKQVGCMMRLFYDRDGQRVYDDVDASLFVDINNLLHS
>UniRef90_P0C6U4_oligopeptide_92
LFYDRDGQRVYDDVDASLFVDINNLLHSKVKVVPNLYVVVVESDADRANFLNAVVF
>UniRef90_P0C6U4_oligopeptide_93
KVKVVPNLYVVVVESDADRANFLNAVVFYAQSLYRPILLVDKKLITTACNGISVTQ
>UniRef90_P0C6U4_oligopeptide_94
YAQSLYRPILLVDKKLITTACNGISVTQTMFDVYVDTFMSHFDVDRKSFNNFVNIA
>UniRef90_P0C6U4_oligopeptide_95
TMFDVYVDTFMSHFDVDRKSFNNFVNIAHASLREGVQLEKVLDTFVGCVRKCCSID
>UniRef90_P0C6U4_oligopeptide_96
HASLREGVQLEKVLDTFVGCVRKCCSIDSDVETRFITKSMISAVAAGLEFTDENYN
>UniRef90_P0C6U4_oligopeptide_97
SDVETRFITKSMISAVAAGLEFTDENYNNLVPTYLKSDNIVAADLGVLIQNGAKHV
>UniRef90_P0C6U4_oligopeptide_98
NLVPTYLKSDNIVAADLGVLIQNGAKHVQGNVAKAANISCIWFIDTFNQLTADLQH
>UniRef90_P0C6U4_oligopeptide_99
QGNVAKAANISCIWFIDTFNQLTADLQHKLKKACVKTGLKLKLTFNKQEASVPILT
>UniRef90_P0C6U4_oligopeptide_100
KLKKACVKTGLKLKLTFNKQEASVPILTTPFSLKGGVVLSNLLYILFFISLICFIL
>UniRef90_P0C6U4_oligopeptide_101
TPFSLKGGVVLSNLLYILFFISLICFILLWALLPTYSVYKSDIHLPAYASFKVIDN
>UniRef90_P0C6U4_oligopeptide_102
LWALLPTYSVYKSDIHLPAYASFKVIDNGVVRDISVNDLCFANKFFQFDQWYESTF
>UniRef90_P0C6U4_oligopeptide_103
GVVRDISVNDLCFANKFFQFDQWYESTFGSFYYHNSMDCPIVVAVMDEDIGSTMFN
>UniRef90_P0C6U4_oligopeptide_104
GSFYYHNSMDCPIVVAVMDEDIGSTMFNVPTKVLRHGFHVLHFLTYAFASDSVQCY
>UniRef90_P0C6U4_oligopeptide_105
VPTKVLRHGFHVLHFLTYAFASDSVQCYTPHIQISYNDFYASGCVLSSLCTMFKRG
>UniRef90_P0C6U4_oligopeptide_106
TPHIQISYNDFYASGCVLSSLCTMFKRGDGTPHPYCYSDGVMKNASLYTSLVPHTR
>UniRef90_P0C6U4_oligopeptide_107
DGTPHPYCYSDGVMKNASLYTSLVPHTRYSLANSNGFIRFPDVISEGIVRIVRTRS
>UniRef90_P0C6U4_oligopeptide_108
YSLANSNGFIRFPDVISEGIVRIVRTRSMTYCRVGACEYAEEGICFNFNSSWVLNN
>UniRef90_P0C6U4_oligopeptide_109
MTYCRVGACEYAEEGICFNFNSSWVLNNDYYRSMPGTFCGRDLFDLFYQFFSSLIR
>UniRef90_P0C6U4_oligopeptide_110
DYYRSMPGTFCGRDLFDLFYQFFSSLIRPIDFFSLTASSIFGAILAIVVVLVFYYL
>UniRef90_P0C6U4_oligopeptide_111
PIDFFSLTASSIFGAILAIVVVLVFYYLIKLKRAFGDYTSVVVINVIVWCINFLML
>UniRef90_P0C6U4_oligopeptide_112
IKLKRAFGDYTSVVVINVIVWCINFLMLFVFQVYPICACVYACFYFYVTLYFPSEI
>UniRef90_P0C6U4_oligopeptide_113
FVFQVYPICACVYACFYFYVTLYFPSEISVIMHLQWIVMYGAIMPFWFCVTYVAMV
>UniRef90_P0C6U4_oligopeptide_114
SVIMHLQWIVMYGAIMPFWFCVTYVAMVIANHVLWLFSYCRKIGVNVCNDSTFEET
>UniRef90_P0C6U4_oligopeptide_115
IANHVLWLFSYCRKIGVNVCNDSTFEETSLTTFMITKDSYCRLKNSVSDVAYNRYL
>UniRef90_P0C6U4_oligopeptide_116
SLTTFMITKDSYCRLKNSVSDVAYNRYLSLYNKYRYYSGKMDTAAYREAACSQLAK
>UniRef90_P0C6U4_oligopeptide_117
SLYNKYRYYSGKMDTAAYREAACSQLAKAMETFNHNNGNDVLYQPPTASVSTSFLQ
>UniRef90_P0C6U4_oligopeptide_118
AMETFNHNNGNDVLYQPPTASVSTSFLQSGIVKMVSPTSKIEPCIVSVTYGSMTLN
>UniRef90_P0C6U4_oligopeptide_119
SGIVKMVSPTSKIEPCIVSVTYGSMTLNGLWLDDKVYCPRHVICLSSNMNEPDYSA
>UniRef90_P0C6U4_oligopeptide_120
GLWLDDKVYCPRHVICLSSNMNEPDYSALLCRVTLGDFTIMSGRMSLTVVSYQMQG
>UniRef90_P0C6U4_oligopeptide_121
LLCRVTLGDFTIMSGRMSLTVVSYQMQGCQLVLTVSLQNPYTPKYTFGVVKPGETF
>UniRef90_P0C6U4_oligopeptide_122
CQLVLTVSLQNPYTPKYTFGVVKPGETFTVLAAYNGRPQGAFHVTMRSSYTIKGSF
>UniRef90_P0C6U4_oligopeptide_123
TVLAAYNGRPQGAFHVTMRSSYTIKGSFLCGSCGSVGYVLTGDSVKFVYMHQLELS
>UniRef90_P0C6U4_oligopeptide_124
LCGSCGSVGYVLTGDSVKFVYMHQLELSTGCHTGTDFTGNFYGPYRDAQVVQLPVK
>UniRef90_P0C6U4_oligopeptide_125
TGCHTGTDFTGNFYGPYRDAQVVQLPVKDYVQTVNVIAWLYAAILNNCAWFVQNDV
>UniRef90_P0C6U4_oligopeptide_126
DYVQTVNVIAWLYAAILNNCAWFVQNDVCSIEDFNVWAMTNGFSQVKADLVLDALA
>UniRef90_P0C6U4_oligopeptide_127
CSIEDFNVWAMTNGFSQVKADLVLDALASMTGVSIETLLAAIKRLYMGFQGRQILG
>UniRef90_P0C6U4_oligopeptide_128
SMTGVSIETLLAAIKRLYMGFQGRQILGSCTFEDELAPSDVYQQLAGVKLQSKTKR
>UniRef90_P0C6U4_oligopeptide_129
SCTFEDELAPSDVYQQLAGVKLQSKTKRFIKETIYWILISTFLFSCIISAFVKWTI
>UniRef90_P0C6U4_oligopeptide_130
FIKETIYWILISTFLFSCIISAFVKWTIFMYINTHMIGVTLCVLCFVSFMMLLVKH
>UniRef90_P0C6U4_oligopeptide_131
FMYINTHMIGVTLCVLCFVSFMMLLVKHKHFYLTMYIIPVLCTLFYVNYLVVYKEG
>UniRef90_P0C6U4_oligopeptide_132
KHFYLTMYIIPVLCTLFYVNYLVVYKEGFRGLTYVWLSYFVPAVNFTYVYEVFYGC
>UniRef90_P0C6U4_oligopeptide_133
FRGLTYVWLSYFVPAVNFTYVYEVFYGCILCVFAIFITMHSINHDIFSLMFLVGRI
>UniRef90_P0C6U4_oligopeptide_134
ILCVFAIFITMHSINHDIFSLMFLVGRIVTLISMWYFGSNLEEDVLLFITAFLGTY
>UniRef90_P0C6U4_oligopeptide_135
VTLISMWYFGSNLEEDVLLFITAFLGTYTWTTILSLAIAKIVANWLSVNIFYFTDV
>UniRef90_P0C6U4_oligopeptide_136
TWTTILSLAIAKIVANWLSVNIFYFTDVPYIKLILLSYLFIGYILSCYWGFFSLLN
>UniRef90_P0C6U4_oligopeptide_137
PYIKLILLSYLFIGYILSCYWGFFSLLNSVFRMPMGVYNYKISVQELRYMNANGLR
>UniRef90_P0C6U4_oligopeptide_138
SVFRMPMGVYNYKISVQELRYMNANGLRPPRNSFEAILLNLKLLGIGGVPVIEVSQ
>UniRef90_P0C6U4_oligopeptide_139
PPRNSFEAILLNLKLLGIGGVPVIEVSQIQSKLTDVKCANVVLLNCLQHLHVASNS
>UniRef90_P0C6U4_oligopeptide_140
IQSKLTDVKCANVVLLNCLQHLHVASNSRLWQYCSILHNEILSTSDLSVAFDKLAQ
>UniRef90_P0C6U4_oligopeptide_141
RLWQYCSILHNEILSTSDLSVAFDKLAQLLIVLFANPAAVDTKCLASIDEVSDDYV
>UniRef90_P0C6U4_oligopeptide_142
LLIVLFANPAAVDTKCLASIDEVSDDYVQDSTVLQALQSEFVNMASFVEYEVAKKN
>UniRef90_P0C6U4_oligopeptide_143
QDSTVLQALQSEFVNMASFVEYEVAKKNLADAKNSGSVNQQQIKQLEKACNIAKSV
>UniRef90_P0C6U4_oligopeptide_144
LADAKNSGSVNQQQIKQLEKACNIAKSVYERDKAVARKLERMADLALTNMYKEARI
>UniRef90_P0C6U4_oligopeptide_145
YERDKAVARKLERMADLALTNMYKEARINDKKSKVVSALQTMLFSMVRKLDNQALN
>UniRef90_P0C6U4_oligopeptide_146
NDKKSKVVSALQTMLFSMVRKLDNQALNSILDNAVKGCVPLNAIPALAANTLTIII
>UniRef90_P0C6U4_oligopeptide_147
SILDNAVKGCVPLNAIPALAANTLTIIIPDKQVFDKVVDNVYVAYAGSVWHIQTVQ
>UniRef90_P0C6U4_oligopeptide_148
PDKQVFDKVVDNVYVAYAGSVWHIQTVQDADGINKQLTDISVDSNWPLVIIANRYN
>UniRef90_P0C6U4_oligopeptide_149
DADGINKQLTDISVDSNWPLVIIANRYNEVANAVMQNNELMPHKLKIQVVNSGSDM
>UniRef90_P0C6U4_oligopeptide_150
EVANAVMQNNELMPHKLKIQVVNSGSDMNCNIPTQCYYNNGSSGRIVYAVLSDVDG
>UniRef90_P0C6U4_oligopeptide_151
NCNIPTQCYYNNGSSGRIVYAVLSDVDGLKYTKIIKDDGNCVVLELDPPCKFSIQD
>UniRef90_P0C6U4_oligopeptide_152
LKYTKIIKDDGNCVVLELDPPCKFSIQDVKGLKIKYLYFIKGCNTLARGWVVGTLS
>UniRef90_P0C6U4_oligopeptide_153
VKGLKIKYLYFIKGCNTLARGWVVGTLSSTIRLQAGVATEYAANSSILSLCAFSVD
>UniRef90_P0C6U4_oligopeptide_154
STIRLQAGVATEYAANSSILSLCAFSVDPKKTYLDYIQQGGVPIINCVKMLCDHAG
>UniRef90_P0C6U4_oligopeptide_155
PKKTYLDYIQQGGVPIINCVKMLCDHAGTGMAITIKPEATINQDSYGGASVCIYCR
>UniRef90_P0C6U4_oligopeptide_156
TGMAITIKPEATINQDSYGGASVCIYCRARVEHPDVDGLCKLRGKFVQVPLGIKDP
>UniRef90_P0C6U4_oligopeptide_157
ARVEHPDVDGLCKLRGKFVQVPLGIKDPILYVLTHDVCQVCGFWRDGSCSCVGSGV
>UniRef90_P0C6U4_oligopeptide_158
FVQVPLGIKDPILYVLTHDVCQVCGFWRDGSCSCVGSGVAVQSKDLNFLNGFGVLV
>UniRef90_P0C6U5_oligopeptide_5
GGFPKGYVMGLFRSYKTKRYVVHHLSMTTSTTNFGEDFFGWIVPFGFMPSYVHKWF
>UniRef90_P0C6U5_oligopeptide_6
TSTTNFGEDFFGWIVPFGFMPSYVHKWFQFCRLYIEESDLIISNFKFDDYDFSVEA
>UniRef90_P0C6U5_oligopeptide_7
QFCRLYIEESDLIISNFKFDDYDFSVEAAYAEVHAEPKGKYSQKAYALLRQYRGIK
>UniRef90_P0C6U5_oligopeptide_23
GTTLVNKMVNWFNTMLDASAPATGWLLYQLLNGFFVVSQANLNFVALIPDYAKILV
>UniRef90_P0C6U5_oligopeptide_24
QLLNGFFVVSQANLNFVALIPDYAKILVNKFYTFFKLLLECVTVDVLKDMPVLKTI
>UniRef90_P0C6U5_oligopeptide_28
LSSYEYCQPPKSVEKICIIDNMYMGKCGDKFFPIVMNDKNICLLDHAWRFPCAGRK
>UniRef90_P0C6U5_oligopeptide_29
DKFFPIVMNDKNICLLDHAWRFPCAGRKVNFNEKPVVMEIPSLMTVKVMFDLDSTF
>UniRef90_P0C6U5_oligopeptide_36
VTGDNDDEDVVTGDNDDEDVVTGDNDDEDVVTGDNDDEDVVTGDNNDEDVVTGDNN
>UniRef90_P0C6U5_oligopeptide_37
DVVTGDNDDEDVVTGDNNDEDVVTGDNNDEESVTGDNDDQIVVTGDDVDDIESIYD
>UniRef90_P0C6U5_oligopeptide_38
DEESVTGDNDDQIVVTGDDVDDIESIYDFDTYKALLVFNDVYNDALFVSYGSSVET
>UniRef90_P0C6U5_oligopeptide_39
FDTYKALLVFNDVYNDALFVSYGSSVETETYFKVNGLWSPTITHTNCWLRSVLLVM
>UniRef90_P0C6U5_oligopeptide_40
ETYFKVNGLWSPTITHTNCWLRSVLLVMQKLPFKFKDLAIENMWLSYKVGYNQSFV
>UniRef90_P0C6U5_oligopeptide_41
QKLPFKFKDLAIENMWLSYKVGYNQSFVDYLLTTIPKAIVLPQGGYVADFAYWFLN
>UniRef90_P0C6U5_oligopeptide_42
DYLLTTIPKAIVLPQGGYVADFAYWFLNQFDINAYANWCCLKCGFSFDLNGLDAVF
>UniRef90_P0C6U5_oligopeptide_43
QFDINAYANWCCLKCGFSFDLNGLDAVFFYGDIVSHVCKCGHNMTLIAADLPCTLH
>UniRef90_P0C6U5_oligopeptide_44
FYGDIVSHVCKCGHNMTLIAADLPCTLHFSLFDDNFCAFCTPKKIFIAACAVDVNV
>UniRef90_P0C6U5_oligopeptide_45
FSLFDDNFCAFCTPKKIFIAACAVDVNVCHSVAVIGDEQIDGKFVTKFSGDKFDFI
>UniRef90_P0C6U5_oligopeptide_46
CHSVAVIGDEQIDGKFVTKFSGDKFDFIVGYGMSFSMSSFELAQLYGLCITPNVCF
>UniRef90_P0C6U5_oligopeptide_47
VGYGMSFSMSSFELAQLYGLCITPNVCFVKGDIINVARLVKADVIVNPANGHMLHG
>UniRef90_P0C6U5_oligopeptide_48
VKGDIINVARLVKADVIVNPANGHMLHGGGVAKAIAVAAGKKFSKETAAMVKSKGV
>UniRef90_P0C6U5_oligopeptide_49
GGVAKAIAVAAGKKFSKETAAMVKSKGVCQVGDCYVSTGGKLCKTILNIVGPDARQ
>UniRef90_P0C6U5_oligopeptide_50
CQVGDCYVSTGGKLCKTILNIVGPDARQDGRQSYVLLARAYKHLNNYDCCLSTLIS
>UniRef90_P0C6U5_oligopeptide_51
DGRQSYVLLARAYKHLNNYDCCLSTLISAGIFSVPADVSLTYLLGVVDKQVILVSN
>UniRef90_P0C6U5_oligopeptide_52
AGIFSVPADVSLTYLLGVVDKQVILVSNNKEDFDIIQKCQITSVVGTKALAVRLTA
>UniRef90_P0C6U5_oligopeptide_53
NKEDFDIIQKCQITSVVGTKALAVRLTANVGRVIKFETDAYKLFLSGDDCFVSNSS
>UniRef90_P0C6U5_oligopeptide_54
NVGRVIKFETDAYKLFLSGDDCFVSNSSVIQEVLLLRHDIQLNNDVRDYLLSKMTS
>UniRef90_P0C6U5_oligopeptide_55
VIQEVLLLRHDIQLNNDVRDYLLSKMTSLPKDWRLINKFDVINGVKTVKYFECPNS
>UniRef90_P0C6U5_oligopeptide_56
LPKDWRLINKFDVINGVKTVKYFECPNSIYICSQGKDFGYVCDGSFYKATVNQVCV
>UniRef90_P0C6U5_oligopeptide_57
IYICSQGKDFGYVCDGSFYKATVNQVCVLLAKKIDVLLTVDGVNFKSISLTVGEVF
>UniRef90_P0C6U5_oligopeptide_58
LLAKKIDVLLTVDGVNFKSISLTVGEVFGKILGNVFCDGIDVTKLKCSDFYADKIL
>UniRef90_P0C6U5_oligopeptide_59
GKILGNVFCDGIDVTKLKCSDFYADKILYQYENLSLADISAVQSSFGFDQQQLLAY
>UniRef90_P0C6U5_oligopeptide_60
YQYENLSLADISAVQSSFGFDQQQLLAYYNFLTVCKWSVVVNGPFFSFEQSHNNCY
>UniRef90_P0C6U5_oligopeptide_61
YNFLTVCKWSVVVNGPFFSFEQSHNNCYVNVACLMLQHINLKFNKWQWQEAWYEFR
>UniRef90_P0C6U5_oligopeptide_62
VNVACLMLQHINLKFNKWQWQEAWYEFRAGRPHRLVALVLAKGHFKFDEPSDATDF
>UniRef90_P0C6U5_oligopeptide_63
AGRPHRLVALVLAKGHFKFDEPSDATDFIRVVLKQADLSGAICELELICDCGIKQE
>UniRef90_P0C6U5_oligopeptide_64
IRVVLKQADLSGAICELELICDCGIKQESRVGVDAVMHFGTLAKTDLFNGYKIGCN
>UniRef90_P0C6U5_oligopeptide_65
SRVGVDAVMHFGTLAKTDLFNGYKIGCNCAGRIVHCTKLNVPFLICSNTPLSKDLP
>UniRef90_P0C6U5_oligopeptide_66
CAGRIVHCTKLNVPFLICSNTPLSKDLPDDVVAANMFMGVGVGHYTHLKCGSPYQH
>UniRef90_P0C6U5_oligopeptide_67
DDVVAANMFMGVGVGHYTHLKCGSPYQHYDACSVKKYTGVSGCLTDCLYLKNLTQT
>UniRef90_P0C6U5_oligopeptide_68
YDACSVKKYTGVSGCLTDCLYLKNLTQTFTSMLTNYFLDDVEMVAYNPDLSQYYCD
>UniRef90_P0C6U5_oligopeptide_69
FTSMLTNYFLDDVEMVAYNPDLSQYYCDNGKYYTKPIIKAQFKPFAKVDGVYTNFK
>UniRef90_P0C6U5_oligopeptide_70
NGKYYTKPIIKAQFKPFAKVDGVYTNFKLVGHDICAQLNDKLGFNVDLPFVEYKVT
>UniRef90_P0C6U5_oligopeptide_71
LVGHDICAQLNDKLGFNVDLPFVEYKVTVWPVATGDVVLASDDLYVKRYFKGCETF
>UniRef90_P0C6U5_oligopeptide_72
VWPVATGDVVLASDDLYVKRYFKGCETFGKPVIWFCHDEASLNSLTYFNKPSFKSE
>UniRef90_P0C6U5_oligopeptide_73
GKPVIWFCHDEASLNSLTYFNKPSFKSENRYSVLSVDSVSEESQGNVVTSVMESQI
>UniRef90_P0C6U5_oligopeptide_74
NRYSVLSVDSVSEESQGNVVTSVMESQISTKEVKLKGVRKTVKIEDAIIVNDENSS
>UniRef90_P0C6U5_oligopeptide_75
STKEVKLKGVRKTVKIEDAIIVNDENSSIKVVKSLSLVDVWDMYLTGCDYVVWVAN
>UniRef90_P0C6U5_oligopeptide_76
IKVVKSLSLVDVWDMYLTGCDYVVWVANELSRLVKSPTVREYIRYGIKPITIPIDL
>UniRef90_P0C6U5_oligopeptide_77
ELSRLVKSPTVREYIRYGIKPITIPIDLLCLRDDNQTLLVPKIFKARAIEFYGFLK
>UniRef90_P0C6U5_oligopeptide_78
LCLRDDNQTLLVPKIFKARAIEFYGFLKWLFIYVFSLLHFTNDKTIFYTTEIASKF
>UniRef90_P0C6U5_oligopeptide_79
WLFIYVFSLLHFTNDKTIFYTTEIASKFTFNLFCLALKNAFQTFRWSIFIKGFLVV
>UniRef90_P0C6U5_oligopeptide_80
TFNLFCLALKNAFQTFRWSIFIKGFLVVATVFLFWFNFLYINVIFSDFYLPNISVF
>UniRef90_P0C6U5_oligopeptide_81
ATVFLFWFNFLYINVIFSDFYLPNISVFPIFVGRIVMWIKATFGLVTICDFYSKLG
>UniRef90_P0C6U5_oligopeptide_82
PIFVGRIVMWIKATFGLVTICDFYSKLGVGFTSHFCNGSFICELCHSGFDMLDTYA
>UniRef90_P0C6U5_oligopeptide_83
VGFTSHFCNGSFICELCHSGFDMLDTYAAIDFVQYEVDRRVLFDYVSLVKLIVELV
>UniRef90_P0C6U5_oligopeptide_84
AIDFVQYEVDRRVLFDYVSLVKLIVELVIGYSLYTVWFYPLFCLIGLQLFTTWLPD
>UniRef90_P0C6U5_oligopeptide_85
IGYSLYTVWFYPLFCLIGLQLFTTWLPDLFMLETMHWLIRFIVFVANMLPAFVLLR
>UniRef90_P0C6U5_oligopeptide_86
LFMLETMHWLIRFIVFVANMLPAFVLLRFYIVVTAMYKVVGFIRHIVYGCNKAGCL
>UniRef90_P0C6U5_oligopeptide_87
FYIVVTAMYKVVGFIRHIVYGCNKAGCLFCYKRNCSVRVKCSTIVGGVIRYYDITA
>UniRef90_P0C6U5_oligopeptide_88
FCYKRNCSVRVKCSTIVGGVIRYYDITANGGTGFCVKHQWNCFNCHSFKPGNTFIT
>UniRef90_P0C6U5_oligopeptide_89
NGGTGFCVKHQWNCFNCHSFKPGNTFITVEAAIELSKELKRPVNPTDASHYVVTDI
>UniRef90_P0C6U5_oligopeptide_90
VEAAIELSKELKRPVNPTDASHYVVTDIKQVGCMMRLFYDRDGQRVYDDVDASLFV
>UniRef90_P0C6U5_oligopeptide_91
KQVGCMMRLFYDRDGQRVYDDVDASLFVDINNLLHSKVKVVPNLYVVVVESDADRA
>UniRef90_P0C6U5_oligopeptide_92
DINNLLHSKVKVVPNLYVVVVESDADRANFLNAVVFYAQSLYRPILLVDKKLITTA
>UniRef90_P0C6U5_oligopeptide_93
NFLNAVVFYAQSLYRPILLVDKKLITTACNGISVTQIMFDVYVDTFMSHFDVDRKS
>UniRef90_P0C6U5_oligopeptide_94
CNGISVTQIMFDVYVDTFMSHFDVDRKSFNNFVNIAHASLREGVQLEKVLDTFVGC
>UniRef90_P0C6U5_oligopeptide_95
FNNFVNIAHASLREGVQLEKVLDTFVGCVRKCCSIDSDVETRFITKSMISAVAAGL
>UniRef90_P0C6U5_oligopeptide_96
VRKCCSIDSDVETRFITKSMISAVAAGLEFTDENYNNLVPTYLKSDNIVAADLGVL
>UniRef90_P0C6U5_oligopeptide_97
EFTDENYNNLVPTYLKSDNIVAADLGVLIQNGAKHVQGNVAKVANISCIWFIDAFN
>UniRef90_P0C6U5_oligopeptide_98
IQNGAKHVQGNVAKVANISCIWFIDAFNQLTADLQHKLKKACVKTGLKLKLTFNKQ
>UniRef90_P0C6U5_oligopeptide_99
QLTADLQHKLKKACVKTGLKLKLTFNKQEASVPILTTPFSLKGGVVLSNLLYILFF
>UniRef90_P0C6U5_oligopeptide_100
EASVPILTTPFSLKGGVVLSNLLYILFFISLICFILLWALLPTYSVYKSDIHLPAY
>UniRef90_P0C6U5_oligopeptide_101
ISLICFILLWALLPTYSVYKSDIHLPAYASFKVIDNGVVRDISVNDLCFANKFFQF
>UniRef90_P0C6U5_oligopeptide_102
ASFKVIDNGVVRDISVNDLCFANKFFQFDQWYESTFGSVYYHNSMDCPIVVAVMDE
>UniRef90_P0C6U5_oligopeptide_103
DQWYESTFGSVYYHNSMDCPIVVAVMDEDIGSTMFNVPTKVLRYGFHVLHFLTYAF
>UniRef90_P0C6U5_oligopeptide_104
DIGSTMFNVPTKVLRYGFHVLHFLTYAFASDSVQCYTPHIQISYNDFYASGCVLSS
>UniRef90_P0C6U5_oligopeptide_105
ASDSVQCYTPHIQISYNDFYASGCVLSSLCTMFKRGDGTPHPYCYTDGVMKNASLY
>UniRef90_P0C6U5_oligopeptide_106
LCTMFKRGDGTPHPYCYTDGVMKNASLYTSLVPHTRYSLANSNGFIRFPDVISEGI
>UniRef90_P0C6U5_oligopeptide_107
TSLVPHTRYSLANSNGFIRFPDVISEGIVRIVRTRSMTYCRVGACEYAEEGICFNF
>UniRef90_P0C6U5_oligopeptide_108
VRIVRTRSMTYCRVGACEYAEEGICFNFNSSWVLNNDYYRSMPGTFCGRDFFDLFY
>UniRef90_P0C6U5_oligopeptide_109
NSSWVLNNDYYRSMPGTFCGRDFFDLFYQFFSSLIRPIDFFSLTASSIFGAILAIV
>UniRef90_P0C6U5_oligopeptide_110
QFFSSLIRPIDFFSLTASSIFGAILAIVVVLVFYYLIKLKRAFGDYTSVVVINVIV
>UniRef90_P0C6U5_oligopeptide_111
VVLVFYYLIKLKRAFGDYTSVVVINVIVWCINFLMLFVFQVYPICACVYACFYFYV
>UniRef90_P0C6U5_oligopeptide_112
WCINFLMLFVFQVYPICACVYACFYFYVTLYFPSEISVIMHLQWIVMYGAIMPFWF
>UniRef90_P0C6U5_oligopeptide_113
TLYFPSEISVIMHLQWIVMYGAIMPFWFCVTYVAMVIANHVLWLFSYCRKIGVNVC
>UniRef90_P0C6U5_oligopeptide_114
CVTYVAMVIANHVLWLFSYCRKIGVNVCSDSTFEETSLTTFMITKDSYCRLKNSVS
>UniRef90_P0C6U5_oligopeptide_115
SDSTFEETSLTTFMITKDSYCRLKNSVSDVAYNRYLSLYNKYRYYSGKMDTAAYRE
>UniRef90_P0C6U5_oligopeptide_116
DVAYNRYLSLYNKYRYYSGKMDTAAYREAACSQLAKAMETFNHNNGNDVLYQPPTA
>UniRef90_P0C6U5_oligopeptide_117
AACSQLAKAMETFNHNNGNDVLYQPPTASVSTSFLQSGIVKMVSPTSKIEPCLVSV
>UniRef90_P0C6U5_oligopeptide_118
SVSTSFLQSGIVKMVSPTSKIEPCLVSVTYGSMTLNGLWLDDKVYCPRHVICLSSN
>UniRef90_P0C6U5_oligopeptide_119
TYGSMTLNGLWLDDKVYCPRHVICLSSNMNEPDYSALLCRVTLGDFTIMSGRMSLT
>UniRef90_P0C6U5_oligopeptide_120
MNEPDYSALLCRVTLGDFTIMSGRMSLTVVSYQMQGCQLVLTVSLQNPYTPKYTFG
>UniRef90_P0C6U5_oligopeptide_121
VVSYQMQGCQLVLTVSLQNPYTPKYTFGVVKPGETFTVLAAYNGRPQGAFHVTMRS
>UniRef90_P0C6U5_oligopeptide_122
VVKPGETFTVLAAYNGRPQGAFHVTMRSSYTIKGSFLCGSCGSVGYVLTGDSVKFV
>UniRef90_P0C6U5_oligopeptide_123
SYTIKGSFLCGSCGSVGYVLTGDSVKFVYMHQLELSTGCHTGTDFNGNFYGPYRDA
>UniRef90_P0C6U5_oligopeptide_124
YMHQLELSTGCHTGTDFNGNFYGPYRDAQVVQLPVKDYVQTVNVIAWLYAAILNNC
>UniRef90_P0C6U5_oligopeptide_125
QVVQLPVKDYVQTVNVIAWLYAAILNNCAWFVQNDVCSIEDFNVWAMTNGFSQVKA
>UniRef90_P0C6U5_oligopeptide_126
AWFVQNDVCSIEDFNVWAMTNGFSQVKADLVLDALASMTGVSIETLLAAIKRLYMG
>UniRef90_P0C6U5_oligopeptide_127
DLVLDALASMTGVSIETLLAAIKRLYMGFQGRQILGSCTFEDELAPSDVYQQLAGV
>UniRef90_P0C6U5_oligopeptide_128
FQGRQILGSCTFEDELAPSDVYQQLAGVKLQSKTKRFIKETIYWILISTFLFSCII
>UniRef90_P0C6U5_oligopeptide_129
KLQSKTKRFIKETIYWILISTFLFSCIISAFVKWTIFMYINTHMIGVTLCVLCFVS
>UniRef90_P0C6U5_oligopeptide_130
SAFVKWTIFMYINTHMIGVTLCVLCFVSFMMLLVKHKHFYLTMYIIPVLCTLFYVN
>UniRef90_P0C6U5_oligopeptide_131
FMMLLVKHKHFYLTMYIIPVLCTLFYVNYLVVYKEGFRGFTYVWLSHFVPAVNFTY
>UniRef90_P0C6U5_oligopeptide_132
YLVVYKEGFRGFTYVWLSHFVPAVNFTYVYEVFYGCILCVFAIFITMHSINHDIFS
>UniRef90_P0C6U5_oligopeptide_133
VYEVFYGCILCVFAIFITMHSINHDIFSLMFLVGRIVTLISMWYFGSNLEEDVLLF
>UniRef90_P0C6U5_oligopeptide_134
LMFLVGRIVTLISMWYFGSNLEEDVLLFITAFLGTYTWTTILSLAIAKIVANWLSV
>UniRef90_P0C6U5_oligopeptide_135
ITAFLGTYTWTTILSLAIAKIVANWLSVNIFYFTDVPYIKLILLSYLFIGYILSCY
>UniRef90_P0C6U5_oligopeptide_136
NIFYFTDVPYIKLILLSYLFIGYILSCYWGFFSLLNSVFRMPMGVYNYKISVQELR
>UniRef90_P0C6U5_oligopeptide_137
WGFFSLLNSVFRMPMGVYNYKISVQELRYMNANGLRPPRNSFEAILLNLKLLGIGG
>UniRef90_P0C6U5_oligopeptide_138
YMNANGLRPPRNSFEAILLNLKLLGIGGVPVIEVSQIQSKLTDVKCANVVLLNCLQ
>UniRef90_P0C6U5_oligopeptide_139
VPVIEVSQIQSKLTDVKCANVVLLNCLQHLHVASNSKLWQYCSVLHNEILSTSDLS
>UniRef90_P0C6U5_oligopeptide_140
HLHVASNSKLWQYCSVLHNEILSTSDLSVAFDKLAQLLIVLFSNPAAVDTKCLASI
>UniRef90_P0C6U5_oligopeptide_141
VAFDKLAQLLIVLFSNPAAVDTKCLASIDEVSDDYVQDSTVLQALQSEFVNMASFV
>UniRef90_P0C6U5_oligopeptide_142
DEVSDDYVQDSTVLQALQSEFVNMASFVEYEVAKKNLADAKNSGSVNQQQIKQLEK
>UniRef90_P0C6U5_oligopeptide_143
EYEVAKKNLADAKNSGSVNQQQIKQLEKACNIAKSVYERDKAVARKLERMADLALT
>UniRef90_P0C6U5_oligopeptide_144
ACNIAKSVYERDKAVARKLERMADLALTNMYKEARINDKKSKVVSALQTMLFSMVR
>UniRef90_P0C6U5_oligopeptide_145
NMYKEARINDKKSKVVSALQTMLFSMVRKLDNQALNSILDNAVKGCVPLSAIPALA
>UniRef90_P0C6U5_oligopeptide_146
KLDNQALNSILDNAVKGCVPLSAIPALAANTLTIIIPDKQVFDKVVDNVYVTYAGS
>UniRef90_P0C6U5_oligopeptide_147
ANTLTIIIPDKQVFDKVVDNVYVTYAGSVWHIQTVQDADGINKQLTDISVDSNWPL
>UniRef90_P0C6U5_oligopeptide_148
VWHIQTVQDADGINKQLTDISVDSNWPLVIIANRYNEVANAVMQNNELMPHKLKIQ
>UniRef90_P0C6U5_oligopeptide_149
VIIANRYNEVANAVMQNNELMPHKLKIQVVNSGSDINCNIPTQCYYNNVSSGRIVY
>UniRef90_P0C6U5_oligopeptide_150
VVNSGSDINCNIPTQCYYNNVSSGRIVYAVLSDVDGLKYTKIMKDDGNCVVLELDP
>UniRef90_P0C6U5_oligopeptide_151
AVLSDVDGLKYTKIMKDDGNCVVLELDPPCKFSIQDVKGLKIKYLYFIKGCNTLAR
>UniRef90_P0C6U5_oligopeptide_152
PCKFSIQDVKGLKIKYLYFIKGCNTLARGWVVGTLSSTIRLQAGVATEYAANSSIL
>UniRef90_P0C6U5_oligopeptide_153
GWVVGTLSSTIRLQAGVATEYAANSSILSLCAFSVDPKKTYLDYIQQGGVPIINCV
>UniRef90_P0C6U5_oligopeptide_154
SLCAFSVDPKKTYLDYIQQGGVPIINCVKMLCDHAGTGMAITIKPEATINQDSYGG
>UniRef90_P0C6U5_oligopeptide_155
KMLCDHAGTGMAITIKPEATINQDSYGGASVCIYCRARVEHPDVDGICKLRGKFVQ
>UniRef90_P0C6U5_oligopeptide_156
ASVCIYCRARVEHPDVDGICKLRGKFVQVPLGIKDPILYVLTHDVCQVCGFWRDGS
>UniRef90_P0C6U5_oligopeptide_157
FVQVPLGIKDPILYVLTHDVCQVCGFWRDGSCSCVGSSVAVQSKDLNFLNGLGVLV
>UniRef90_P0C6U6_oligopeptide_1
MFYNQVTLAVASDSEISGFGFAIPSVAVRTYSEAAAQGFQACRFVAFGLQDCVTGI
>UniRef90_P0C6U6_oligopeptide_2
RTYSEAAAQGFQACRFVAFGLQDCVTGINDDDYVIALTGTNQLCAKILPFSDRPLN
>UniRef90_P0C6U6_oligopeptide_3
NDDDYVIALTGTNQLCAKILPFSDRPLNLRGWLIFSNSNYVLQDFDVVFGHGAGSV
>UniRef90_P0C6U6_oligopeptide_4
LRGWLIFSNSNYVLQDFDVVFGHGAGSVVFVDKYMCGFDGKPVLPKNMWEFRDYFN
>UniRef90_P0C6U6_oligopeptide_5
VFVDKYMCGFDGKPVLPKNMWEFRDYFNNNTDSIVIGGVTYQLAWDVIRKDLSYEQ
>UniRef90_P0C6U6_oligopeptide_6
NNTDSIVIGGVTYQLAWDVIRKDLSYEQQNVLAIESIHYLGTTGHTLKSGCKLTNA
>UniRef90_P0C6U6_oligopeptide_7
QNVLAIESIHYLGTTGHTLKSGCKLTNAKPPKYSSKVVLSGEWNAVYRAFGSPFIT
>UniRef90_P0C6U6_oligopeptide_8
KPPKYSSKVVLSGEWNAVYRAFGSPFITNGMSLLDIIVKPVFFNAFVKCNCGSESW
>UniRef90_P0C6U6_oligopeptide_9
NGMSLLDIIVKPVFFNAFVKCNCGSESWSVGAWDGYLSSCCGTPAKKLCVVPGNVV
>UniRef90_P0C6U6_oligopeptide_10
SVGAWDGYLSSCCGTPAKKLCVVPGNVVPGDVIITSTSAGCGVKYYAGLVVKHITN
>UniRef90_P0C6U6_oligopeptide_11
PGDVIITSTSAGCGVKYYAGLVVKHITNITGVSLWRVTAVHSDGMFVASSSYDALL
>UniRef90_P0C6U6_oligopeptide_12
ITGVSLWRVTAVHSDGMFVASSSYDALLHRNSLDPFCFDVNTLLSNQLRLAFLGAS
>UniRef90_P0C6U6_oligopeptide_13
HRNSLDPFCFDVNTLLSNQLRLAFLGASVTEDVKFAASTGVIDISAGMFGLYDDIL
>UniRef90_P0C6U6_oligopeptide_14
VTEDVKFAASTGVIDISAGMFGLYDDILTNNKPWFVRKASGLFDAIWDAFVAAIKL
>UniRef90_P0C6U6_oligopeptide_15
TNNKPWFVRKASGLFDAIWDAFVAAIKLVPTTTGVLVRFVKSIASTVLTVSNGVII
>UniRef90_P0C6U6_oligopeptide_16
VPTTTGVLVRFVKSIASTVLTVSNGVIIMCADVPDAFQSVYRTFTQAICAAFDFSL
>UniRef90_P0C6U6_oligopeptide_17
MCADVPDAFQSVYRTFTQAICAAFDFSLDVFKIGDVKFKRLGDYVLTENALVRLTT
>UniRef90_P0C6U6_oligopeptide_18
DVFKIGDVKFKRLGDYVLTENALVRLTTEVVRGVRDARIKKAMFTKVVVGPTTEVK
>UniRef90_P0C6U6_oligopeptide_19
EVVRGVRDARIKKAMFTKVVVGPTTEVKFSVIELATVNLRLVDCAPVVCPKGKIVV
>UniRef90_P0C6U6_oligopeptide_20
FSVIELATVNLRLVDCAPVVCPKGKIVVIAGQAFFYSGGFYRFMVDPTTVLNDPVF
>UniRef90_P0C6U6_oligopeptide_21
IAGQAFFYSGGFYRFMVDPTTVLNDPVFTGDLFYTIKFSGFKLDGFNHQFVTASSA
>UniRef90_P0C6U6_oligopeptide_22
TGDLFYTIKFSGFKLDGFNHQFVTASSATDAIIAVELLLLDFKTAVFVYTCVVDGC
>UniRef90_P0C6U6_oligopeptide_23
TDAIIAVELLLLDFKTAVFVYTCVVDGCSVIVRRDATFATHVCFKDCYNVWEQFCI
>UniRef90_P0C6U6_oligopeptide_24
SVIVRRDATFATHVCFKDCYNVWEQFCIDNCGEPWFLTDYNAILQSNNPQCAIVQA
>UniRef90_P0C6U6_oligopeptide_25
DNCGEPWFLTDYNAILQSNNPQCAIVQASESKVLLERFLPKCPEILLSIDDGHLWN
>UniRef90_P0C6U6_oligopeptide_26
SESKVLLERFLPKCPEILLSIDDGHLWNLFVEKFNFVTDWLKTLKLTLTSNGLLGN
>UniRef90_P0C6U6_oligopeptide_27
LFVEKFNFVTDWLKTLKLTLTSNGLLGNCAKRFRRVLVKLLDVYNGFLETVCSVAY
>UniRef90_P0C6U6_oligopeptide_28
CAKRFRRVLVKLLDVYNGFLETVCSVAYTAGVCIKYYAVNVPYVVISGFVSRVIRR
>UniRef90_P0C6U6_oligopeptide_29
TAGVCIKYYAVNVPYVVISGFVSRVIRRERCDMTFPCVSCVTFFYEFLDTCFGVSK
>UniRef90_P0C6U6_oligopeptide_30
ERCDMTFPCVSCVTFFYEFLDTCFGVSKPNAIDVEHLELKETVFVEPKDGGQFFVS
>UniRef90_P0C6U6_oligopeptide_31
PNAIDVEHLELKETVFVEPKDGGQFFVSGDYLWYVVDDIYYPASCNGVLPVAFTKL
>UniRef90_P0C6U6_oligopeptide_32
GDYLWYVVDDIYYPASCNGVLPVAFTKLAGGKISFSDDVIVHDVEPTHKVKLIFEF
>UniRef90_P0C6U6_oligopeptide_33
AGGKISFSDDVIVHDVEPTHKVKLIFEFEDDVVTSLCKKSFGKSIIYTGDWEGLHE
>UniRef90_P0C6U6_oligopeptide_34
EDDVVTSLCKKSFGKSIIYTGDWEGLHEVLTSAMNVIGQHIKLPQFYIYDEEGGYD
>UniRef90_P0C6U6_oligopeptide_35
VLTSAMNVIGQHIKLPQFYIYDEEGGYDVSKPVMISQWPISNDSNGCVVEASTDFH
>UniRef90_P0C6U6_oligopeptide_36
VSKPVMISQWPISNDSNGCVVEASTDFHQLECIVDDSVREEVDIIEQPFEEVEHVL
>UniRef90_P0C6U6_oligopeptide_37
QLECIVDDSVREEVDIIEQPFEEVEHVLSIKQPFSFSFRDELGVRVLDQSDNNCWI
>UniRef90_P0C6U6_oligopeptide_38
SIKQPFSFSFRDELGVRVLDQSDNNCWISTTLVQLQLTKLLDDSIEMQLFKVGKVD
>UniRef90_P0C6U6_oligopeptide_39
STTLVQLQLTKLLDDSIEMQLFKVGKVDSIVQKCYELSHLISGSLGDSGKLLSELL
>UniRef90_P0C6U6_oligopeptide_40
SIVQKCYELSHLISGSLGDSGKLLSELLKEKYTCSITFEMSCDCGKKFDDQVGCLF
>UniRef90_P0C6U6_oligopeptide_41
KEKYTCSITFEMSCDCGKKFDDQVGCLFWIMPYTKLFQKGECCICHKMQTYKLVSM
>UniRef90_P0C6U6_oligopeptide_42
WIMPYTKLFQKGECCICHKMQTYKLVSMKGTGVFVQDPAPIDIDAFPVKPICSSVY
>UniRef90_P0C6U6_oligopeptide_43
KGTGVFVQDPAPIDIDAFPVKPICSSVYLGVKGSGHYQTNLYSFNKAIDGFGVFDI
>UniRef90_P0C6U6_oligopeptide_44
LGVKGSGHYQTNLYSFNKAIDGFGVFDIKNSSVNTVCFVDVDFHSVEIEAGEVKPF
>UniRef90_P0C6U6_oligopeptide_45
KNSSVNTVCFVDVDFHSVEIEAGEVKPFAVYKNVKFYLGDISHLVNCVSFDFVVNA
>UniRef90_P0C6U6_oligopeptide_46
AVYKNVKFYLGDISHLVNCVSFDFVVNAANENLLHGGGVARAIDILTEGQLQSLSK
>UniRef90_P0C6U6_oligopeptide_47
ANENLLHGGGVARAIDILTEGQLQSLSKDYISSNGPLKVGAGVMLECEKFNVFNVV
>UniRef90_P0C6U6_oligopeptide_48
DYISSNGPLKVGAGVMLECEKFNVFNVVGPRTGKHEHSLLVEAYNSILFENGIPLM
>UniRef90_P0C6U6_oligopeptide_49
GPRTGKHEHSLLVEAYNSILFENGIPLMPLLSCGIFGVRIENSLKALFSCDINKPL
>UniRef90_P0C6U6_oligopeptide_50
PLLSCGIFGVRIENSLKALFSCDINKPLQVFVYSSNEEQAVLKFLDGLDLTPVIDD
>UniRef90_P0C6U6_oligopeptide_51
QVFVYSSNEEQAVLKFLDGLDLTPVIDDVDVVKPFRVEGNFSFFDCGVNALDGDIY
>UniRef90_P0C6U6_oligopeptide_52
VDVVKPFRVEGNFSFFDCGVNALDGDIYLLFTNSILMLDKQGQLLDTKLNGILQQA
>UniRef90_P0C6U6_oligopeptide_53
LLFTNSILMLDKQGQLLDTKLNGILQQAALDYLATVKTVPAGNLVKLFVESCTIYM
>UniRef90_P0C6U6_oligopeptide_54
ALDYLATVKTVPAGNLVKLFVESCTIYMCVVPSINDLSFDKNLGRCVRKLNRLKTC
>UniRef90_P0C6U6_oligopeptide_55
CVVPSINDLSFDKNLGRCVRKLNRLKTCVIANVPAIDVLKKLLSSLTLTVKFVVES
>UniRef90_P0C6U6_oligopeptide_56
VIANVPAIDVLKKLLSSLTLTVKFVVESNVMDVNDCFKNDNVVLKITEDGINVKDV
>UniRef90_P0C6U6_oligopeptide_57
NVMDVNDCFKNDNVVLKITEDGINVKDVVVESSKSLGKQLGVVSDGVDSFEGVLPI
>UniRef90_P0C6U6_oligopeptide_58
VVESSKSLGKQLGVVSDGVDSFEGVLPINTDTVLSVAPEVDWVAFYGFEKAALFAS
>UniRef90_P0C6U6_oligopeptide_59
NTDTVLSVAPEVDWVAFYGFEKAALFASLDVKPYGYPNDFVGGFRVLGTTDNNCWV
>UniRef90_P0C6U6_oligopeptide_60
LDVKPYGYPNDFVGGFRVLGTTDNNCWVNATCIILQYLKPTFKSKGLNVLWNKFVT
>UniRef90_P0C6U6_oligopeptide_61
NATCIILQYLKPTFKSKGLNVLWNKFVTGDVGPFVSFIYFITMSSKGQKGDAEEAL
>UniRef90_P0C6U6_oligopeptide_62
GDVGPFVSFIYFITMSSKGQKGDAEEALSKLSEYLISDSIVTLEQYSTCDICKSTV
>UniRef90_P0C6U6_oligopeptide_63
SKLSEYLISDSIVTLEQYSTCDICKSTVVEVKSAIVCASVLKDGCDVGFCPHRHKL
>UniRef90_P0C6U6_oligopeptide_64
VEVKSAIVCASVLKDGCDVGFCPHRHKLRSRVKFVNGRVVITNVGEPIISQPSKLL
>UniRef90_P0C6U6_oligopeptide_65
RSRVKFVNGRVVITNVGEPIISQPSKLLNGIAYTTFSGSFDNGHYVVYDAANNAVY
>UniRef90_P0C6U6_oligopeptide_66
NGIAYTTFSGSFDNGHYVVYDAANNAVYDGARLFSSDLSTLAVTAIVVVGGCVTSN
>UniRef90_P0C6U6_oligopeptide_67
DGARLFSSDLSTLAVTAIVVVGGCVTSNVPTIVSEKISVMDKLDTGAQKFFQFGDF
>UniRef90_P0C6U6_oligopeptide_68
VPTIVSEKISVMDKLDTGAQKFFQFGDFVMNNIVLFLTWLLSMFSLLRTSIMKHDI
>UniRef90_P0C6U6_oligopeptide_69
VMNNIVLFLTWLLSMFSLLRTSIMKHDIKVIAKAPKRTGVILTRSFKYNIRSALFV
>UniRef90_P0C6U6_oligopeptide_70
KVIAKAPKRTGVILTRSFKYNIRSALFVIKQKWCVIVTLFKFLLLLYAIYALVFMI
>UniRef90_P0C6U6_oligopeptide_71
IKQKWCVIVTLFKFLLLLYAIYALVFMIVQFSPFNSLLCGDIVSGYEKSTFNKDIY
>UniRef90_P0C6U6_oligopeptide_72
VQFSPFNSLLCGDIVSGYEKSTFNKDIYCGNSMVCKMCLFSYQEFNDLDHTSLVWK
>UniRef90_P0C6U6_oligopeptide_73
CGNSMVCKMCLFSYQEFNDLDHTSLVWKHIRDPILISLQPFVILVILLIFGNMYLR
>UniRef90_P0C6U6_oligopeptide_74
HIRDPILISLQPFVILVILLIFGNMYLRFGLLYFVAQFISTFGSFLGFHQKQWFLH
>UniRef90_P0C6U6_oligopeptide_75
FGLLYFVAQFISTFGSFLGFHQKQWFLHFVPFDVLCNEFLATFIVCKIVLFVRHII
>UniRef90_P0C6U6_oligopeptide_76
FVPFDVLCNEFLATFIVCKIVLFVRHIIVGCNNADCVACSKSARLKRVPLQTIING
>UniRef90_P0C6U6_oligopeptide_77
VGCNNADCVACSKSARLKRVPLQTIINGMHKSFYVNANGGTCFCNKHNFFCVNCDS
>UniRef90_P0C6U6_oligopeptide_78
MHKSFYVNANGGTCFCNKHNFFCVNCDSFGPGNTFINGDIARELGNVVKTAVQPTA
>UniRef90_P0C6U6_oligopeptide_79
FGPGNTFINGDIARELGNVVKTAVQPTAPAYVIIDKVDFVNGFYRLYSGDTFWRYD
>UniRef90_P0C6U6_oligopeptide_80
PAYVIIDKVDFVNGFYRLYSGDTFWRYDFDITESKYSCKEVLKNCNVLENFIVYNN
>UniRef90_P0C6U6_oligopeptide_81
FDITESKYSCKEVLKNCNVLENFIVYNNSGSNITQIKNACVYFSQLLCEPIKLVNS
>UniRef90_P0C6U6_oligopeptide_82
SGSNITQIKNACVYFSQLLCEPIKLVNSELLSTLSVDFNGVLHKAYVDVLCNSFFK
>UniRef90_P0C6U6_oligopeptide_83
ELLSTLSVDFNGVLHKAYVDVLCNSFFKELTANMSMAECKATLGLTVSDDDFVSAV
>UniRef90_P0C6U6_oligopeptide_84
ELTANMSMAECKATLGLTVSDDDFVSAVANAHRYDVLLSDLSFNNFFISYAKPEDK
>UniRef90_P0C6U6_oligopeptide_85
ANAHRYDVLLSDLSFNNFFISYAKPEDKLSVYDIACCMRAGSKVVNHNVLIKESIP
>UniRef90_P0C6U6_oligopeptide_86
LSVYDIACCMRAGSKVVNHNVLIKESIPIVWGVKDFNTLSQEGKKYLVKTTKAKGL
>UniRef90_P0C6U6_oligopeptide_87
IVWGVKDFNTLSQEGKKYLVKTTKAKGLTFLLTFNDNQAITQVPATSIVAKQGAGF
>UniRef90_P0C6U6_oligopeptide_88
TFLLTFNDNQAITQVPATSIVAKQGAGFKRTYNFLWYVCLFVVALFIGVSFIDYTT
>UniRef90_P0C6U6_oligopeptide_89
KRTYNFLWYVCLFVVALFIGVSFIDYTTTVTSFHGYDFKYIENGQLKVFEAPLHCV
>UniRef90_P0C6U6_oligopeptide_90
TVTSFHGYDFKYIENGQLKVFEAPLHCVRNVFDNFNQWHEAKFGVVTTNSDKCPIV
>UniRef90_P0C6U6_oligopeptide_91
RNVFDNFNQWHEAKFGVVTTNSDKCPIVVGVSERINVVPGVPTNVYLVGKTLVFTL
>UniRef90_P0C6U6_oligopeptide_92
VGVSERINVVPGVPTNVYLVGKTLVFTLQAAFGNTGVCYDFDGVTTSDKCIFNSAC
>UniRef90_P0C6U6_oligopeptide_93
QAAFGNTGVCYDFDGVTTSDKCIFNSACTRLEGLGGDNVYCYNTDLIEGSKPYSTL
>UniRef90_P0C6U6_oligopeptide_94
TRLEGLGGDNVYCYNTDLIEGSKPYSTLQPNAYYKYDAKNYVRFPEILARGFGLRT
>UniRef90_P0C6U6_oligopeptide_95
QPNAYYKYDAKNYVRFPEILARGFGLRTIRTLATRYCRVGECRDSHKGVCFGFDKW
>UniRef90_P0C6U6_oligopeptide_96
IRTLATRYCRVGECRDSHKGVCFGFDKWYVNDGRVDDGYICGDGLIDLLVNVLSIF
>UniRef90_P0C6U6_oligopeptide_97
YVNDGRVDDGYICGDGLIDLLVNVLSIFSSSFSVVAMSGHMLFNFLFAAFITFLCF
>UniRef90_P0C6U6_oligopeptide_98
SSSFSVVAMSGHMLFNFLFAAFITFLCFLVTKFKRVFGDLSYGVFTVVCATLINNI
>UniRef90_P0C6U6_oligopeptide_99
LVTKFKRVFGDLSYGVFTVVCATLINNISYVVTQNLFFMLLYAILYFVFTRTVRYA
>UniRef90_P0C6U6_oligopeptide_100
SYVVTQNLFFMLLYAILYFVFTRTVRYAWIWHIAYIVAYFLLIPWWLLTWFSFAAF
>UniRef90_P0C6U6_oligopeptide_101
WIWHIAYIVAYFLLIPWWLLTWFSFAAFLELLPNVFKLKISTQLFEGDKFIGTFES
>UniRef90_P0C6U6_oligopeptide_102
LELLPNVFKLKISTQLFEGDKFIGTFESAAAGTFVLDMRSYERLINTISPEKLKNY
>UniRef90_P0C6U6_oligopeptide_103
AAAGTFVLDMRSYERLINTISPEKLKNYAASYNKYKYYSGSASEADYRCACYAHLA
>UniRef90_P0C6U6_oligopeptide_104
AASYNKYKYYSGSASEADYRCACYAHLAKAMLDYAKDHNDMLYSPPTISYNSTLQS
>UniRef90_P0C6U6_oligopeptide_105
KAMLDYAKDHNDMLYSPPTISYNSTLQSGLKKMAQPSGCVERCVVRVCYGSTVLNG
>UniRef90_P0C6U6_oligopeptide_106
GLKKMAQPSGCVERCVVRVCYGSTVLNGVWLGDTVTCPRHVIAPSTTVLIDYDHAY
>UniRef90_P0C6U6_oligopeptide_107
VWLGDTVTCPRHVIAPSTTVLIDYDHAYSTMRLHNFSVSHNGVFLGVVGVTMHGSV
>UniRef90_P0C6U6_oligopeptide_108
STMRLHNFSVSHNGVFLGVVGVTMHGSVLRIKVSQSNVHTPKHVFKTLKPGDSFNI
>UniRef90_P0C6U6_oligopeptide_109
LRIKVSQSNVHTPKHVFKTLKPGDSFNILACYEGIASGVFGVNLRTNFTIKGSFIN
>UniRef90_P0C6U6_oligopeptide_110
LACYEGIASGVFGVNLRTNFTIKGSFINGACGSPGYNVRNDGTVEFCYLHQIELGS
>UniRef90_P0C6U6_oligopeptide_111
GACGSPGYNVRNDGTVEFCYLHQIELGSGAHVGSDFTGSVYGNFDDQPSLQVESAN
>UniRef90_P0C6U6_oligopeptide_112
GAHVGSDFTGSVYGNFDDQPSLQVESANLMLSDNVVAFLYAALLNGCRWWLCSTRV
>UniRef90_P0C6U6_oligopeptide_113
LMLSDNVVAFLYAALLNGCRWWLCSTRVNVDGFNEWAMANGYTSVSSVECYSILAA
>UniRef90_P0C6U6_oligopeptide_114
NVDGFNEWAMANGYTSVSSVECYSILAAKTGVSVEQLLASIQHLHEGFGGKNILGY
>UniRef90_P0C6U6_oligopeptide_115
KTGVSVEQLLASIQHLHEGFGGKNILGYSSLCDEFTLAEVVKQMYGVNLQSGKVIF
>UniRef90_P0C6U6_oligopeptide_116
SSLCDEFTLAEVVKQMYGVNLQSGKVIFGLKTMFLFSVFFTMFWAELFIYTNTIWI
>UniRef90_P0C6U6_oligopeptide_117
GLKTMFLFSVFFTMFWAELFIYTNTIWINPVILTPIFCLLLFLSLVLTMFLKHKFL
>UniRef90_P0C6U6_oligopeptide_118
NPVILTPIFCLLLFLSLVLTMFLKHKFLFLQVFLLPTVIATALYNCVLDYYIVKFL
>UniRef90_P0C6U6_oligopeptide_119
FLQVFLLPTVIATALYNCVLDYYIVKFLADHFNYNVSVLQMDVQGLVNVLVCLFVV
>UniRef90_P0C6U6_oligopeptide_120
ADHFNYNVSVLQMDVQGLVNVLVCLFVVFLHTWRFSKERFTHWFTYVCSLIAVAYT
>UniRef90_P0C6U6_oligopeptide_121
FLHTWRFSKERFTHWFTYVCSLIAVAYTYFYSGDFLSLLVMFLCAISSDWYIGAIV
>UniRef90_P0C6U6_oligopeptide_122
YFYSGDFLSLLVMFLCAISSDWYIGAIVFRLSRLIVFFSPESVFSVFGDVKLTLVV
>UniRef90_P0C6U6_oligopeptide_123
FRLSRLIVFFSPESVFSVFGDVKLTLVVYLICGYLVCTYWGILYWFNRFFKCTMGV
>UniRef90_P0C6U6_oligopeptide_124
YLICGYLVCTYWGILYWFNRFFKCTMGVYDFKVSAAEFKYMVANGLHAPHGPFDAL
>UniRef90_P0C6U6_oligopeptide_125
YDFKVSAAEFKYMVANGLHAPHGPFDALWLSFKLLGIGGDRCIKISTVQSKLTDLK
>UniRef90_P0C6U6_oligopeptide_126
WLSFKLLGIGGDRCIKISTVQSKLTDLKCTNVVLLGCLSSMNIAANSSEWAYCVDL
>UniRef90_P0C6U6_oligopeptide_127
CTNVVLLGCLSSMNIAANSSEWAYCVDLHNKINLCDDPEKAQSMLLALLAFFLSKH
>UniRef90_P0C6U6_oligopeptide_128
HNKINLCDDPEKAQSMLLALLAFFLSKHSDFGLDGLIDSYFDNSSTLQSVASSFVS
>UniRef90_P0C6U6_oligopeptide_129
SDFGLDGLIDSYFDNSSTLQSVASSFVSMPSYIAYENARQAYEDAIANGSSSQLIK
>UniRef90_P0C6U6_oligopeptide_130
MPSYIAYENARQAYEDAIANGSSSQLIKQLKRAMNIAKSEFDHEISVQKKINRMAE
>UniRef90_P0C6U6_oligopeptide_131
QLKRAMNIAKSEFDHEISVQKKINRMAEQAATQMYKEARSVNRKSKVISAMHSLLF
>UniRef90_P0C6U6_oligopeptide_132
QAATQMYKEARSVNRKSKVISAMHSLLFGMLRRLDMSSVETVLNLARDGVVPLSVI
>UniRef90_P0C6U6_oligopeptide_133
GMLRRLDMSSVETVLNLARDGVVPLSVIPATSASKLTIVSPDLESYSKIVCDGSVH
>UniRef90_P0C6U6_oligopeptide_134
PATSASKLTIVSPDLESYSKIVCDGSVHYAGVVWTLNDVKDNDGRPVHVKEITKEN
>UniRef90_P0C6U6_oligopeptide_135
YAGVVWTLNDVKDNDGRPVHVKEITKENVETLTWPLILNCERVVKLQNNEIMPGKL
>UniRef90_P0C6U6_oligopeptide_136
VETLTWPLILNCERVVKLQNNEIMPGKLKQKPMKAEGDGGVLGDGNALYNTEGGKT
>UniRef90_P0C6U6_oligopeptide_137
KQKPMKAEGDGGVLGDGNALYNTEGGKTFMYAYISNKADLKFVKWEYEGGCNTIEL
>UniRef90_P0C6U6_oligopeptide_138
FMYAYISNKADLKFVKWEYEGGCNTIELDSPCRFMVETPNGPQVKYLYFVKNLNTL
>UniRef90_P0C6U6_oligopeptide_139
DSPCRFMVETPNGPQVKYLYFVKNLNTLRRGAVLGFIGATIRLQAGKQTELAVNSG
>UniRef90_P0C6U6_oligopeptide_140
RRGAVLGFIGATIRLQAGKQTELAVNSGLLTACAFSVDPATTYLEAVKHGAKPVSN
>UniRef90_P0C6U6_oligopeptide_141
LLTACAFSVDPATTYLEAVKHGAKPVSNCIKMLSNGAGNGQAITTSVDANTNQDSY
>UniRef90_P0C6U6_oligopeptide_142
CIKMLSNGAGNGQAITTSVDANTNQDSYGGASICLYCRAHVPHPSMDGYCKFKGKC
>UniRef90_P0C6U6_oligopeptide_143
GGASICLYCRAHVPHPSMDGYCKFKGKCVQVPIGCLDPIRFCLENNVCNVCGCWLG
>UniRef90_P0C6U6_oligopeptide_144
VQVPIGCLDPIRFCLENNVCNVCGCWLGHGCACDRTTIQSVDISYLNEQGVLVQLD
>UniRef90_P0C6U7_oligopeptide_1
MSKINKYGLELHWAPEFPWMFEDAEEKLDNPSSSEVDMICSTTAQKLETDGICPEN
>UniRef90_P0C6U7_oligopeptide_2
DNPSSSEVDMICSTTAQKLETDGICPENHVMVDCRRLLKQECCVQSSLIREIVMNA
>UniRef90_P0C6U7_oligopeptide_3
HVMVDCRRLLKQECCVQSSLIREIVMNASPYHLEVLLQDALQSREAVLVTTPLGMS
>UniRef90_P0C6U7_oligopeptide_4
SPYHLEVLLQDALQSREAVLVTTPLGMSLEACYVRGCNPKGWTMGLFRRRSVCNTG
>UniRef90_P0C6U7_oligopeptide_5
LEACYVRGCNPKGWTMGLFRRRSVCNTGRCTVNKHVAYQLYMIDPAGVCLGAGQFV
>UniRef90_P0C6U7_oligopeptide_6
RCTVNKHVAYQLYMIDPAGVCLGAGQFVGWVIPLAFMPVQSRKFIVPWVMYLRKRG
>UniRef90_P0C6U7_oligopeptide_7
GWVIPLAFMPVQSRKFIVPWVMYLRKRGEKGAYNKDHGCGGFGHVYDFKVEDAYDQ
>UniRef90_P0C6U7_oligopeptide_8
EKGAYNKDHGCGGFGHVYDFKVEDAYDQVHDEPKGKFSKKAYALIRGYRGVKPLLY
>UniRef90_P0C6U7_oligopeptide_9
VHDEPKGKFSKKAYALIRGYRGVKPLLYVDQYGCDYTGSLADGLEAYADKTLQEMK
>UniRef90_P0C6U7_oligopeptide_10
VDQYGCDYTGSLADGLEAYADKTLQEMKALFPTWSQELPFDVIVAWHVVRDPRYVM
>UniRef90_P0C6U7_oligopeptide_11
ALFPTWSQELPFDVIVAWHVVRDPRYVMRLQSAATICSVAYVANPTEDLCDGSVVI
>UniRef90_P0C6U7_oligopeptide_12
RLQSAATICSVAYVANPTEDLCDGSVVIKEPVHVYADDSIILRQYNLFDIMSHFYM
>UniRef90_P0C6U7_oligopeptide_13
KEPVHVYADDSIILRQYNLFDIMSHFYMEADTVVNAFYGVALKDCGFVMQFGYIDC
>UniRef90_P0C6U7_oligopeptide_14
EADTVVNAFYGVALKDCGFVMQFGYIDCEQDSCDFKGWIPGNMIDGFACTTCGHVY
>UniRef90_P0C6U7_oligopeptide_15
EQDSCDFKGWIPGNMIDGFACTTCGHVYEVGDLIAQSSGVLPVNPVLHTKSAAGYG
>UniRef90_P0C6U7_oligopeptide_16
EVGDLIAQSSGVLPVNPVLHTKSAAGYGGFGCKDSFTLYGQTVVYFGGCVYWSPAR
>UniRef90_P0C6U7_oligopeptide_17
GFGCKDSFTLYGQTVVYFGGCVYWSPARNIWIPILKSSVKSYDSLVYTGVLGCKAI
>UniRef90_P0C6U7_oligopeptide_18
NIWIPILKSSVKSYDSLVYTGVLGCKAIVKETNLICKALYLDYVQHKCGNLHQREL
>UniRef90_P0C6U7_oligopeptide_19
VKETNLICKALYLDYVQHKCGNLHQRELLGVSDVWHKQLLINRGVYKPLLENIDYF
>UniRef90_P0C6U7_oligopeptide_20
LGVSDVWHKQLLINRGVYKPLLENIDYFNMRRAKFSLETFTVCADGFMPFLLDDLV
>UniRef90_P0C6U7_oligopeptide_21
NMRRAKFSLETFTVCADGFMPFLLDDLVPRAYYLAVSGQAFCDYADKLCHAVVSKS
>UniRef90_P0C6U7_oligopeptide_22
PRAYYLAVSGQAFCDYADKLCHAVVSKSKELLDVSLDSLGAAIHYLNSKIVDLAQH
>UniRef90_P0C6U7_oligopeptide_23
KELLDVSLDSLGAAIHYLNSKIVDLAQHFSDFGTSFVSKIVHFFKTFTTSTALAFA
>UniRef90_P0C6U7_oligopeptide_24
FSDFGTSFVSKIVHFFKTFTTSTALAFAWVLFHVLHGAYIVVESDIYFVKNIPRYA
>UniRef90_P0C6U7_oligopeptide_25
WVLFHVLHGAYIVVESDIYFVKNIPRYASAVAQAFQSVAKVVLDSLRVTFIDGLSC
>UniRef90_P0C6U7_oligopeptide_26
SAVAQAFQSVAKVVLDSLRVTFIDGLSCFKIGRRRICLSGRKIYEVERGLLHSSQL
>UniRef90_P0C6U7_oligopeptide_27
FKIGRRRICLSGRKIYEVERGLLHSSQLPLDVYDLTMPSQVQKAKQKPIYLKGSGS
>UniRef90_P0C6U7_oligopeptide_28
PLDVYDLTMPSQVQKAKQKPIYLKGSGSDFSLADSVVEVVTTSLTPCGYSEPPKVA
>UniRef90_P0C6U7_oligopeptide_29
DFSLADSVVEVVTTSLTPCGYSEPPKVADKICIVDNVYMAKAGDKYYPVVVDDHVG
>UniRef90_P0C6U7_oligopeptide_30
DKICIVDNVYMAKAGDKYYPVVVDDHVGLLDQAWRVPCAGRRVTFKEQPTVKEIIS
>UniRef90_P0C6U7_oligopeptide_31
LLDQAWRVPCAGRRVTFKEQPTVKEIISMPKIIKVFYELDNDFNTILNTACGVFEV
>UniRef90_P0C6U7_oligopeptide_32
MPKIIKVFYELDNDFNTILNTACGVFEVDDTVDMEEFYAVVIDAIEEKLSPCKELE
>UniRef90_P0C6U7_oligopeptide_33
DDTVDMEEFYAVVIDAIEEKLSPCKELEGVGAKVSAFLQKLEDNPLFLFDEAGEEV
>UniRef90_P0C6U7_oligopeptide_34
GVGAKVSAFLQKLEDNPLFLFDEAGEEVFAPKLYCAFTAPEDDDFLEESDVEEDDV
>UniRef90_P0C6U7_oligopeptide_35
FAPKLYCAFTAPEDDDFLEESDVEEDDVEGEETDLTITSAGQPCVASEQEESSEVL
>UniRef90_P0C6U7_oligopeptide_36
EGEETDLTITSAGQPCVASEQEESSEVLEDTLDDGPSVETSDSQVEEDVEMSDFVD
>UniRef90_P0C6U7_oligopeptide_37
EDTLDDGPSVETSDSQVEEDVEMSDFVDLESVIQDYENVCFEFYTTEPEFVKVLGL
>UniRef90_P0C6U7_oligopeptide_38
LESVIQDYENVCFEFYTTEPEFVKVLGLYVPKATRNNCWLRSVLAVMQKLPCQFKD
>UniRef90_P0C6U7_oligopeptide_39
YVPKATRNNCWLRSVLAVMQKLPCQFKDKNLQDLWVLYKQQYSQLFVDTLVNKIPA
>UniRef90_P0C6U7_oligopeptide_40
KNLQDLWVLYKQQYSQLFVDTLVNKIPANIVLPQGGYVADFAYWFLTLCDWQCVAY
>UniRef90_P0C6U7_oligopeptide_41
NIVLPQGGYVADFAYWFLTLCDWQCVAYWKCIKCDLALKLKGLDAMFFYGDVVSHI
>UniRef90_P0C6U7_oligopeptide_42
WKCIKCDLALKLKGLDAMFFYGDVVSHICKCGESMVLIDVDVPFTAHFALKDKLFC
>UniRef90_P0C6U7_oligopeptide_43
CKCGESMVLIDVDVPFTAHFALKDKLFCAFITKRIVYKAACVVDVNDSHSMAVVDG
>UniRef90_P0C6U7_oligopeptide_44
AFITKRIVYKAACVVDVNDSHSMAVVDGKQIDDHRITSITSDKFDFIIGHGMSFSM
>UniRef90_P0C6U7_oligopeptide_45
KQIDDHRITSITSDKFDFIIGHGMSFSMTTFEIAQLYGSCITPNVCFVKGDIIKVS
>UniRef90_P0C6U7_oligopeptide_46
TTFEIAQLYGSCITPNVCFVKGDIIKVSKLVKAEVVVNPANGHMVHGGGVAKAIAV
>UniRef90_P0C6U7_oligopeptide_47
KLVKAEVVVNPANGHMVHGGGVAKAIAVAAGQQFVKETTNMVKSKGVCATGDCYVS
>UniRef90_P0C6U7_oligopeptide_48
AAGQQFVKETTNMVKSKGVCATGDCYVSTGGKLCKTVLNVVGPDARTQGKQSYVLL
>UniRef90_P0C6U7_oligopeptide_49
TGGKLCKTVLNVVGPDARTQGKQSYVLLERVYKHFNNYDCVVTTLISAGIFSVPSD
>UniRef90_P0C6U7_oligopeptide_50
ERVYKHFNNYDCVVTTLISAGIFSVPSDVSLTYLLGTAKKQVVLVSNNQEDFDLIS
>UniRef90_P0C6U7_oligopeptide_51
VSLTYLLGTAKKQVVLVSNNQEDFDLISKCQITAVEGTKKLAARLSFNVGRSIVYE
>UniRef90_P0C6U7_oligopeptide_52
KCQITAVEGTKKLAARLSFNVGRSIVYETDANKLILINDVAFVSTFNVLQDVLSLR
>UniRef90_P0C6U7_oligopeptide_53
TDANKLILINDVAFVSTFNVLQDVLSLRHDIALDDDARTFVQSNVDVLPEGWRVVN
>UniRef90_P0C6U7_oligopeptide_54
HDIALDDDARTFVQSNVDVLPEGWRVVNKFYQINGVRTVKYFECTGGIDICSQDKV
>UniRef90_P0C6U7_oligopeptide_55
KFYQINGVRTVKYFECTGGIDICSQDKVFGYVQQGIFNKATVAQIKALFLDKVDIL
>UniRef90_P0C6U7_oligopeptide_56
FGYVQQGIFNKATVAQIKALFLDKVDILLTVDGVNFTNRFVPVGESFGKSLGNVFC
>UniRef90_P0C6U7_oligopeptide_57
LTVDGVNFTNRFVPVGESFGKSLGNVFCDGVNVTKHKCDINYKGKVFFQFDNLSSE
>UniRef90_P0C6U7_oligopeptide_58
DGVNVTKHKCDINYKGKVFFQFDNLSSEDLKAVRSSFNFDQKELLAYYNMLVNCFK
>UniRef90_P0C6U7_oligopeptide_59
DLKAVRSSFNFDQKELLAYYNMLVNCFKWQVVVNGKYFTFKQANNNCFVNVSCLML
>UniRef90_P0C6U7_oligopeptide_60
WQVVVNGKYFTFKQANNNCFVNVSCLMLQSLHLTFKIVQWQEAWLEFRSGRPARFV
>UniRef90_P0C6U7_oligopeptide_61
QSLHLTFKIVQWQEAWLEFRSGRPARFVALVLAKGGFKFGDPADSRDFLRVVFSQV
>UniRef90_P0C6U7_oligopeptide_62
ALVLAKGGFKFGDPADSRDFLRVVFSQVDLTGAICDFEIACKCGVKQEQRTGLDAV
>UniRef90_P0C6U7_oligopeptide_63
DLTGAICDFEIACKCGVKQEQRTGLDAVMHFGTLSREDLEIGYTVDCSCGKKLIHC
>UniRef90_P0C6U7_oligopeptide_64
MHFGTLSREDLEIGYTVDCSCGKKLIHCVRFDVPFLICSNTPASVKLPKGVGSANI
>UniRef90_P0C6U7_oligopeptide_65
VRFDVPFLICSNTPASVKLPKGVGSANIFIGDNVGHYVHVKCEQSYQLYDASNVKK
>UniRef90_P0C6U7_oligopeptide_66
FIGDNVGHYVHVKCEQSYQLYDASNVKKVTDVTGKLSDCLYLKNLKQTFKSVLTTY
>UniRef90_P0C6U7_oligopeptide_67
VTDVTGKLSDCLYLKNLKQTFKSVLTTYYLDDVKKIEYKPDLSQYYCDGGKYYTQR
>UniRef90_P0C6U7_oligopeptide_68
YLDDVKKIEYKPDLSQYYCDGGKYYTQRIIKAQFKTFEKVDGVYTNFKLIGHTVCD
>UniRef90_P0C6U7_oligopeptide_69
IIKAQFKTFEKVDGVYTNFKLIGHTVCDSLNSKLGFDSSKEFVEYKITEWPTATGD
>UniRef90_P0C6U7_oligopeptide_70
SLNSKLGFDSSKEFVEYKITEWPTATGDVVLANDDLYVKRYERGCITFGKPVIWLS
>UniRef90_P0C6U7_oligopeptide_71
VVLANDDLYVKRYERGCITFGKPVIWLSHEKASLNSLTYFNRPLLVDDNKFDVLKV
>UniRef90_P0C6U7_oligopeptide_72
HEKASLNSLTYFNRPLLVDDNKFDVLKVDDVDDSGDSSESGAKETKEINIIKLSGV
>UniRef90_P0C6U7_oligopeptide_73
DDVDDSGDSSESGAKETKEINIIKLSGVKKPFKVEDSVIVNDDTSETKYVKSLSIV
>UniRef90_P0C6U7_oligopeptide_74
KKPFKVEDSVIVNDDTSETKYVKSLSIVDVYDMWLTGCKYVVRTANALSRAVNVPT
>UniRef90_P0C6U7_oligopeptide_75
DVYDMWLTGCKYVVRTANALSRAVNVPTIRKFIKFGMTLVSIPIDLLNLREIKPAV
>UniRef90_P0C6U7_oligopeptide_76
IRKFIKFGMTLVSIPIDLLNLREIKPAVNVVKAVRNKTSACFNFIKWLFVLLFGWI
>UniRef90_P0C6U7_oligopeptide_77
NVVKAVRNKTSACFNFIKWLFVLLFGWIKISADNKVIYTTEIASKLTCKLVALAFK
>UniRef90_P0C6U7_oligopeptide_78
KISADNKVIYTTEIASKLTCKLVALAFKNAFLTFKWSMVARGACIIATIFLLWFNF
>UniRef90_P0C6U7_oligopeptide_79
NAFLTFKWSMVARGACIIATIFLLWFNFIYANVIFSDFYLPKIGFLPTFVGKIAQW
>UniRef90_P0C6U7_oligopeptide_80
IYANVIFSDFYLPKIGFLPTFVGKIAQWIKNTFSLVTICDLYSIQDVGFKNQYCNG
>UniRef90_P0C6U7_oligopeptide_81
IKNTFSLVTICDLYSIQDVGFKNQYCNGSIACQFCLAGFDMLDNYKAIDVVQYEAD
>UniRef90_P0C6U7_oligopeptide_82
SIACQFCLAGFDMLDNYKAIDVVQYEADRRAFVDYTGVLKIVIELIVSYALYTAWF
>UniRef90_P0C6U7_oligopeptide_83
RRAFVDYTGVLKIVIELIVSYALYTAWFYPLFALISIQILTTWLPELFMLSTLHWS
>UniRef90_P0C6U7_oligopeptide_84
YPLFALISIQILTTWLPELFMLSTLHWSFRLLVALANMLPAHVFMRFYIIIASFIK
>UniRef90_P0C6U7_oligopeptide_85
FRLLVALANMLPAHVFMRFYIIIASFIKLFSLFKHVAYGCSKSGCLFCYKRNRSLR
>UniRef90_P0C6U7_oligopeptide_86
LFSLFKHVAYGCSKSGCLFCYKRNRSLRVKCSTIVGGMIRYYDVMANGGTGFCSKH
>UniRef90_P0C6U7_oligopeptide_87
VKCSTIVGGMIRYYDVMANGGTGFCSKHQWNCIDCDSYKPGNTFITVEAALDLSKE
>UniRef90_P0C6U7_oligopeptide_88
QWNCIDCDSYKPGNTFITVEAALDLSKELKRPIQPTDVAYHTVTDVKQVGCSMRLF
>UniRef90_P0C6U7_oligopeptide_89
LKRPIQPTDVAYHTVTDVKQVGCSMRLFYDRDGQRIYDDVNASLFVDYSNLLHSKV
>UniRef90_P0C6U7_oligopeptide_90
YDRDGQRIYDDVNASLFVDYSNLLHSKVKSVPNMHVVVVENDADKANFLNAAVFYA
>UniRef90_P0C6U7_oligopeptide_91
KSVPNMHVVVVENDADKANFLNAAVFYAQSLFRPILMVDKNLITTANTGTSVTETM
>UniRef90_P0C6U7_oligopeptide_92
QSLFRPILMVDKNLITTANTGTSVTETMFDVYVDTFLSMFDVDKKSLNALIATAHS
>UniRef90_P0C6U7_oligopeptide_93
FDVYVDTFLSMFDVDKKSLNALIATAHSSIKQGTQIYKVLDTFLSCARKSCSIDSD
>UniRef90_P0C6U7_oligopeptide_94
SIKQGTQIYKVLDTFLSCARKSCSIDSDVDTKCLADSVMSAVSAGLELTDESCNNL
>UniRef90_P0C6U7_oligopeptide_95
VDTKCLADSVMSAVSAGLELTDESCNNLVPTYLKSDNIVAADLGVLIQNSAKHVQG
>UniRef90_P0C6U7_oligopeptide_96
VPTYLKSDNIVAADLGVLIQNSAKHVQGNVAKIAGVSCIWSVDAFNQFSSDFQHKL
>UniRef90_P0C6U7_oligopeptide_97
NVAKIAGVSCIWSVDAFNQFSSDFQHKLKKACCKTGLKLKLTYNKQMANVSVLTTP
>UniRef90_P0C6U7_oligopeptide_98
KKACCKTGLKLKLTYNKQMANVSVLTTPFSLKGGAVFSYFVYVCFVLSLVCFIGLW
>UniRef90_P0C6U7_oligopeptide_99
FSLKGGAVFSYFVYVCFVLSLVCFIGLWCLMPTYTVHKSDFQLPVYASYKVLDNGV
>UniRef90_P0C6U7_oligopeptide_100
CLMPTYTVHKSDFQLPVYASYKVLDNGVIRDVSVEDVCFANKFEQFDQWYESTFGL
>UniRef90_P0C6U7_oligopeptide_101
IRDVSVEDVCFANKFEQFDQWYESTFGLSYYSNSMACPIVVAVIDQDFGSTVFNVP
>UniRef90_P0C6U7_oligopeptide_102
SYYSNSMACPIVVAVIDQDFGSTVFNVPTKVLRYGYHVLHFITHALSADGVQCYTP
>UniRef90_P0C6U7_oligopeptide_103
TKVLRYGYHVLHFITHALSADGVQCYTPHSQISYSNFYASGCVLSSACTMFTMADG
>UniRef90_P0C6U7_oligopeptide_104
HSQISYSNFYASGCVLSSACTMFTMADGSPQPYCYTDGLMQNASLYSSLVPHVRYN
>UniRef90_P0C6U7_oligopeptide_105
SPQPYCYTDGLMQNASLYSSLVPHVRYNLANAKGFIRFPEVLREGLVRVVRTRSMS
>UniRef90_P0C6U7_oligopeptide_106
LANAKGFIRFPEVLREGLVRVVRTRSMSYCRVGLCEEADEGICFNFNGSWVLNNDY
>UniRef90_P0C6U7_oligopeptide_107
YCRVGLCEEADEGICFNFNGSWVLNNDYYRSLPGTFCGRDVFDLIYQLFKGLAQPV
>UniRef90_P0C6U7_oligopeptide_108
YRSLPGTFCGRDVFDLIYQLFKGLAQPVDFLALTASSIAGAILAVIVVLVFYYLIK
>UniRef90_P0C6U7_oligopeptide_109
DFLALTASSIAGAILAVIVVLVFYYLIKLKRAFGDYTSVVFVNVIVWCVNFMMLFV
>UniRef90_P0C6U7_oligopeptide_110
LKRAFGDYTSVVFVNVIVWCVNFMMLFVFQVYPTLSCVYAICYFYATLYFPSEISV
>UniRef90_P0C6U7_oligopeptide_111
FQVYPTLSCVYAICYFYATLYFPSEISVIMHLQWLVMYGTIMPLWFCLLYIAVVVS
>UniRef90_P0C6U7_oligopeptide_112
IMHLQWLVMYGTIMPLWFCLLYIAVVVSNHAFWVFSYCRKLGTSVRSDGTFEEMAL
>UniRef90_P0C6U7_oligopeptide_113
NHAFWVFSYCRKLGTSVRSDGTFEEMALTTFMITKDSYCKLKNSLSDVAFNRYLSL
>UniRef90_P0C6U7_oligopeptide_114
TTFMITKDSYCKLKNSLSDVAFNRYLSLYNKYRYYSGKMDTAAYREAACSQLAKAM
>UniRef90_P0C6U7_oligopeptide_115
YNKYRYYSGKMDTAAYREAACSQLAKAMDTFTNNNGSDVLYQPPTASVSTSFLQSG
>UniRef90_P0C6U7_oligopeptide_116
DTFTNNNGSDVLYQPPTASVSTSFLQSGIVKMVNPTSKVEPCVVSVTYGNMTLNGL
>UniRef90_P0C6U7_oligopeptide_117
IVKMVNPTSKVEPCVVSVTYGNMTLNGLWLDDKVYCPRHVICSASDMTNPDYTNLL
>UniRef90_P0C6U7_oligopeptide_118
WLDDKVYCPRHVICSASDMTNPDYTNLLCRVTSSDFTVLFDRLSLTVMSYQMRGCM
>UniRef90_P0C6U7_oligopeptide_119
CRVTSSDFTVLFDRLSLTVMSYQMRGCMLVLTVTLQNSRTPKYTFGVVKPGETFTV
>UniRef90_P0C6U7_oligopeptide_120
LVLTVTLQNSRTPKYTFGVVKPGETFTVLAAYNGKPQGAFHVTMRSSYTIKGSFLC
>UniRef90_P0C6U7_oligopeptide_121
LAAYNGKPQGAFHVTMRSSYTIKGSFLCGSCGSVGYVIMGDCVKFVYMHQLELSTG
>UniRef90_P0C6U7_oligopeptide_122
GSCGSVGYVIMGDCVKFVYMHQLELSTGCHTGTDFNGDFYGPYKDAQVVQLPIQDY
>UniRef90_P0C6U7_oligopeptide_123
CHTGTDFNGDFYGPYKDAQVVQLPIQDYIQSVNFLAWLYAAILNNCNWFIQSDKCS
>UniRef90_P0C6U7_oligopeptide_124
IQSVNFLAWLYAAILNNCNWFIQSDKCSVEDFNVWALSNGFSQVKSDLVIDALASM
>UniRef90_P0C6U7_oligopeptide_125
VEDFNVWALSNGFSQVKSDLVIDALASMTGVSLETLLAAIKRLKNGFQGRQIMGSC
>UniRef90_P0C6U7_oligopeptide_126
TGVSLETLLAAIKRLKNGFQGRQIMGSCSFEDELTPSDVYQQLAGIKLQSKRTRLF
>UniRef90_P0C6U7_oligopeptide_127
SFEDELTPSDVYQQLAGIKLQSKRTRLFKGTVCWIMASTFLFSCIITAFVKWTMFM
>UniRef90_P0C6U7_oligopeptide_128
KGTVCWIMASTFLFSCIITAFVKWTMFMYVTTNMFSITFCALCVISLAMLLVKHKH
>UniRef90_P0C6U7_oligopeptide_129
YVTTNMFSITFCALCVISLAMLLVKHKHLYLTMYITPVLFTLLYNNYLVVYKHTFR
>UniRef90_P0C6U7_oligopeptide_130
LYLTMYITPVLFTLLYNNYLVVYKHTFRGYVYAWLSYYVPSVEYTYTDEVIYGMLL
>UniRef90_P0C6U7_oligopeptide_131
GYVYAWLSYYVPSVEYTYTDEVIYGMLLLVGMVFVTLRSINHDLFSFIMFVGRLIS
>UniRef90_P0C6U7_oligopeptide_132
LVGMVFVTLRSINHDLFSFIMFVGRLISVFSLWYKGSNLEEEILLMLASLFGTYTW
>UniRef90_P0C6U7_oligopeptide_133
VFSLWYKGSNLEEEILLMLASLFGTYTWTTVLSMAVAKVIAKWVAVNVLYFTDIPQ
>UniRef90_P0C6U7_oligopeptide_134
TTVLSMAVAKVIAKWVAVNVLYFTDIPQIKIVLLCYLFIGYIISCYWGLFSLMNSL
>UniRef90_P0C6U7_oligopeptide_135
IKIVLLCYLFIGYIISCYWGLFSLMNSLFRMPLGVYNYKISVQELRYMNANGLRPP
>UniRef90_P0C6U7_oligopeptide_136
FRMPLGVYNYKISVQELRYMNANGLRPPKNSFEALMLNFKLLGIGGVPIIEVSQFQ
>UniRef90_P0C6U7_oligopeptide_137
KNSFEALMLNFKLLGIGGVPIIEVSQFQSKLTDVKCANVVLLNCLQHLHVASNSKL
>UniRef90_P0C6U7_oligopeptide_138
SKLTDVKCANVVLLNCLQHLHVASNSKLWHYCSTLHNEILATSDLSVAFEKLAQLL
>UniRef90_P0C6U7_oligopeptide_139
WHYCSTLHNEILATSDLSVAFEKLAQLLIVLFANPAAVDSKCLTSIEEVCDDYAKD
>UniRef90_P0C6U7_oligopeptide_140
IVLFANPAAVDSKCLTSIEEVCDDYAKDNTVLQALQSEFVNMASFVEYEVAKKNLD
>UniRef90_P0C6U7_oligopeptide_141
NTVLQALQSEFVNMASFVEYEVAKKNLDEARFSGSANQQQLKQLEKACNIAKSAYE
>UniRef90_P0C6U7_oligopeptide_142
EARFSGSANQQQLKQLEKACNIAKSAYERDRAVAKKLERMADLALTNMYKEARIND
>UniRef90_P0C6U7_oligopeptide_143
RDRAVAKKLERMADLALTNMYKEARINDKKSKVVSALQTMLFSMVRKLDNQALNSI
>UniRef90_P0C6U7_oligopeptide_144
KKSKVVSALQTMLFSMVRKLDNQALNSILDNAVKGCVPLNAIPSLAANTLNIIVPD
>UniRef90_P0C6U7_oligopeptide_145
LDNAVKGCVPLNAIPSLAANTLNIIVPDKSVYDQIVDNIYVTYAGNVWQIQTIQDS
>UniRef90_P0C6U7_oligopeptide_146
KSVYDQIVDNIYVTYAGNVWQIQTIQDSDGTNKQLNEISDDCNWPLVIIANRYNEV
>UniRef90_P0C6U7_oligopeptide_147
DGTNKQLNEISDDCNWPLVIIANRYNEVSATVLQNNELMPAKLKIQVVNSGPDQTC
>UniRef90_P0C6U7_oligopeptide_148
SATVLQNNELMPAKLKIQVVNSGPDQTCNTPTQCYYNNSNNGKIVYAILSDVDGLK
>UniRef90_P0C6U7_oligopeptide_149
NTPTQCYYNNSNNGKIVYAILSDVDGLKYTKILKDDGNFVVLELDPPCKFTVQDAK
>UniRef90_P0C6U7_oligopeptide_150
YTKILKDDGNFVVLELDPPCKFTVQDAKGLKIKYLYFVKGCNTLARGWVVGTISST
>UniRef90_P0C6U7_oligopeptide_151
GLKIKYLYFVKGCNTLARGWVVGTISSTVRLQAGTATEYASNSSILSLCAFSVDPK
>UniRef90_P0C6U7_oligopeptide_152
VRLQAGTATEYASNSSILSLCAFSVDPKKTYLDFIQQGGTPIANCVKMLCDHAGTG
>UniRef90_P0C6U7_oligopeptide_153
KTYLDFIQQGGTPIANCVKMLCDHAGTGMAITVKPDATTSQDSYGGASVCIYCRAR
>UniRef90_P0C6U7_oligopeptide_154
MAITVKPDATTSQDSYGGASVCIYCRARVEHPDVDGLCKLRGKFVQVPVGIKDPVS
>UniRef90_P0C6U7_oligopeptide_155
VEHPDVDGLCKLRGKFVQVPVGIKDPVSYVLTHDVCRVCGFWRDGSCSCVSTDTTV
>UniRef90_P0C6U7_oligopeptide_156
FVQVPVGIKDPVSYVLTHDVCRVCGFWRDGSCSCVSTDTTVQSKDTNFLNGFGVRV
>UniRef90_P0C6X1_oligopeptide_145
PIGTNDPIRFCLENTVCKVCGCWLNHGCTCDRTAIQSFDNSYLNRVRGSSAARLEP
>UniRef90_P0C6X1_oligopeptide_146
TCDRTAIQSFDNSYLNRVRGSSAARLEPCNGTDIDYCVRAFDVYNKDASFIGKNLK
>UniRef90_P0C6X1_oligopeptide_147
CNGTDIDYCVRAFDVYNKDASFIGKNLKSNCVRFKNVDKDDAFYIVKRCIKSVMDH
>UniRef90_P0C6X1_oligopeptide_148
SNCVRFKNVDKDDAFYIVKRCIKSVMDHEQSMYNLLKGCNAVAKHDFFTWHEGRTI
>UniRef90_P0C6X1_oligopeptide_149
EQSMYNLLKGCNAVAKHDFFTWHEGRTIYGNVSRQDLTKYTMMDLCFALRNFDEKD
>UniRef90_P0C6X1_oligopeptide_150
YGNVSRQDLTKYTMMDLCFALRNFDEKDCEVFKEILVLTGCCSTDYFEMKNWFDPI
>UniRef90_P0C6X1_oligopeptide_151
CEVFKEILVLTGCCSTDYFEMKNWFDPIENEDIHRVYAALGKVVANAMLKCVAFCD
>UniRef90_P0C6X1_oligopeptide_152
ENEDIHRVYAALGKVVANAMLKCVAFCDEMVLKGVVGVLTLDNQDLNGNFYDFGDF
>UniRef90_P0C6X1_oligopeptide_153
EMVLKGVVGVLTLDNQDLNGNFYDFGDFVLCPPGMGIPYCTSYYSYMMPVMGMTNC
>UniRef90_P0C6X1_oligopeptide_154
VLCPPGMGIPYCTSYYSYMMPVMGMTNCLASECFMKSDIFGQDFKTFDLLKYDFTE
>UniRef90_P0C6X1_oligopeptide_155
LASECFMKSDIFGQDFKTFDLLKYDFTEHKEVLFNKYFKYWGQDYHPDCVDCHDEM
>UniRef90_P0C6X1_oligopeptide_156
HKEVLFNKYFKYWGQDYHPDCVDCHDEMCILHCSNFNTLFATTIPNTAFGPLCRKV
>UniRef90_P0C6X1_oligopeptide_157
CILHCSNFNTLFATTIPNTAFGPLCRKVFIDGVPVVATAGYHFKQLGLVWNKDVNT
>UniRef90_P0C6X1_oligopeptide_158
FIDGVPVVATAGYHFKQLGLVWNKDVNTHSTRLTITELLQFVTDPTLIVASSPALV
>UniRef90_P0C6X1_oligopeptide_159
HSTRLTITELLQFVTDPTLIVASSPALVDKRTVCFSVAALSTGLTSQTVKPGHFNK
>UniRef90_P0C6X1_oligopeptide_160
DKRTVCFSVAALSTGLTSQTVKPGHFNKEFYDFLRSQGFFDEGSELTLKHFFFTQK
>UniRef90_P0C6X1_oligopeptide_161
EFYDFLRSQGFFDEGSELTLKHFFFTQKGDAAIKDFDYYRYNRPTMLDIGQARVAY
>UniRef90_P0C6X1_oligopeptide_162
GDAAIKDFDYYRYNRPTMLDIGQARVAYQVAARYFDCYEGGCITSREVVVTNLNKS
>UniRef90_P0C6X1_oligopeptide_163
QVAARYFDCYEGGCITSREVVVTNLNKSAGWPLNKFGKAGLYYESISYEEQDAIFS
>UniRef90_P0C6X1_oligopeptide_164
AGWPLNKFGKAGLYYESISYEEQDAIFSLTKRNILPTMTQLNLKYAISGKERARTV
>UniRef90_P0C6X1_oligopeptide_165
LTKRNILPTMTQLNLKYAISGKERARTVGGVSLLATMTTRQFHQKCLKSIVATRNA
>UniRef90_P0C6X1_oligopeptide_166
GGVSLLATMTTRQFHQKCLKSIVATRNATVVIGTTKFYGGWDNMLKNLMADVDDPK
>UniRef90_P0C6X1_oligopeptide_167
TVVIGTTKFYGGWDNMLKNLMADVDDPKLMGWDYPKCDRAMPSMIRMLSAMILGSK
>UniRef90_P0C6X1_oligopeptide_168
LMGWDYPKCDRAMPSMIRMLSAMILGSKHVTCCTASDKFYRLSNELAQVLTEVVYS
>UniRef90_P0C6X1_oligopeptide_169
HVTCCTASDKFYRLSNELAQVLTEVVYSNGGFYFKPGGTTSGDATTAYANSVFNIF
>UniRef90_P0C6X1_oligopeptide_170
NGGFYFKPGGTTSGDATTAYANSVFNIFQAVSSNINCVLSVNSSNCNNFNVKKLQR
>UniRef90_P0C6X1_oligopeptide_171
QAVSSNINCVLSVNSSNCNNFNVKKLQRQLYDNCYRNSNVDESFVDDFYGYLQKHF
>UniRef90_P0C6X1_oligopeptide_172
QLYDNCYRNSNVDESFVDDFYGYLQKHFSMMILSDDSVVCYNKTYAGLGYIADISA
>UniRef90_P0C6X1_oligopeptide_173
SMMILSDDSVVCYNKTYAGLGYIADISAFKATLYYQNGVFMSTAKCWTEEDLSIGP
>UniRef90_P0C6X1_oligopeptide_174
FKATLYYQNGVFMSTAKCWTEEDLSIGPHEFCSQHTMQIVDENGKYYLPYPDPSRI
>UniRef90_P0C6X1_oligopeptide_175
HEFCSQHTMQIVDENGKYYLPYPDPSRIISAGVFVDDITKTDAVILLERYVSLAID
>UniRef90_P0C6X1_oligopeptide_176
ISAGVFVDDITKTDAVILLERYVSLAIDAYPLSKHPKPEYRKVFYALLDWVKHLNK
>UniRef90_P0C6X1_oligopeptide_177
AYPLSKHPKPEYRKVFYALLDWVKHLNKTLNEGVLESFSVTLLDEHESKFWDESFY
>UniRef90_P0C6X1_oligopeptide_178
TLNEGVLESFSVTLLDEHESKFWDESFYASMYEKSTVLQAAGLCVVCGSQTVLRCG
>UniRef90_P0C6X1_oligopeptide_179
ASMYEKSTVLQAAGLCVVCGSQTVLRCGDCLRRPMLCTKCAYDHVFGTDHKFILAI
>UniRef90_P0C6X1_oligopeptide_180
DCLRRPMLCTKCAYDHVFGTDHKFILAITPYVCNTSGCNVNDVTKLYLGGLNYYCV
>UniRef90_P0C6X1_oligopeptide_181
TPYVCNTSGCNVNDVTKLYLGGLNYYCVDHKPHLSFPLCSAGNVFGLYKSSALGSM
>UniRef90_P0C6X1_oligopeptide_182
DHKPHLSFPLCSAGNVFGLYKSSALGSMDIDVFNKLSTSDWSDIRDYKLANDAKES
>UniRef90_P0C6X1_oligopeptide_183
DIDVFNKLSTSDWSDIRDYKLANDAKESLRLFAAETVKAKEESVKSSYAYATLKEI
>UniRef90_P0C6X1_oligopeptide_184
LRLFAAETVKAKEESVKSSYAYATLKEIVGPKELLLLWESGKAKPPLNRNSVFTCF
>UniRef90_P0C6X1_oligopeptide_185
VGPKELLLLWESGKAKPPLNRNSVFTCFQITKDSKFQVGEFVFEKVDYGSDTVTYK
>UniRef90_P0C6X1_oligopeptide_186
QITKDSKFQVGEFVFEKVDYGSDTVTYKSTATTKLVPGMLFILTSHNVAPLRAPTM
>UniRef90_P0C6X1_oligopeptide_187
STATTKLVPGMLFILTSHNVAPLRAPTMANQEKYSTIYKLHPSFNVSDAYANLVPY
>UniRef90_P0C6X1_oligopeptide_188
ANQEKYSTIYKLHPSFNVSDAYANLVPYYQLIGKQRITTIQGPPGSGKSHCSIGIG
>UniRef90_P0C6X1_oligopeptide_189
YQLIGKQRITTIQGPPGSGKSHCSIGIGVYYPGARIVFTACSHAAVDSLCAKAVTA
>UniRef90_P0C6X1_oligopeptide_190
VYYPGARIVFTACSHAAVDSLCAKAVTAYSVDKCTRIIPARARVECYSGFKPNNNS
>UniRef90_P0C6X1_oligopeptide_191
YSVDKCTRIIPARARVECYSGFKPNNNSAQYVFSTVNALPEVNADIVVVDEVSMCT
>UniRef90_P0C6X1_oligopeptide_192
AQYVFSTVNALPEVNADIVVVDEVSMCTNYDLSVINQRISYKHIVYVGDPQQLPAP
>UniRef90_P0C6X1_oligopeptide_193
NYDLSVINQRISYKHIVYVGDPQQLPAPRVLISKGVMEPIDYNVVTQRMCAIGPDV
>UniRef90_P0C6X1_oligopeptide_194
RVLISKGVMEPIDYNVVTQRMCAIGPDVFLHKCYRCPAEIVNTVSELVYENKFVPV
>UniRef90_P0C6X1_oligopeptide_195
FLHKCYRCPAEIVNTVSELVYENKFVPVKEASKQCFKIFERGSVQVDNGSSINRRQ
>UniRef90_P0C6X1_oligopeptide_196
KEASKQCFKIFERGSVQVDNGSSINRRQLDVVKRFIHKNSTWSKAVFISPYNSQNY
>UniRef90_P0C6X1_oligopeptide_197
LDVVKRFIHKNSTWSKAVFISPYNSQNYVAARLLGLQTQTVDSAQGSEYDYVIFAQ
>UniRef90_P0C6X1_oligopeptide_198
VAARLLGLQTQTVDSAQGSEYDYVIFAQTSDTAHACNANRFNVAITRAKKGIFCIM
>UniRef90_P0C6X1_oligopeptide_199
TSDTAHACNANRFNVAITRAKKGIFCIMSDRTLFDALKFFEITMTDLQSESSCGLF
>UniRef90_P0C6X1_oligopeptide_200
SDRTLFDALKFFEITMTDLQSESSCGLFKDCARNPIDLPPSHATTYLSLSDRFKTS
>UniRef90_P0C6X1_oligopeptide_201
KDCARNPIDLPPSHATTYLSLSDRFKTSGDLAVQIGNNNVCTYEHVISYMGFRFDV
>UniRef90_P0C6X1_oligopeptide_202
GDLAVQIGNNNVCTYEHVISYMGFRFDVSMPGSHSLFCTRDFAMRHVRGWLGMDVE
>UniRef90_P0C6X1_oligopeptide_203
SMPGSHSLFCTRDFAMRHVRGWLGMDVEGAHVTGDNVGTNVPLQVGFSNGVDFVAQ
>UniRef90_P0C6X1_oligopeptide_204
GAHVTGDNVGTNVPLQVGFSNGVDFVAQPEGCVLTNTGSVVKPVRARAPPGEQFTH
>UniRef90_P0C6X1_oligopeptide_205
PEGCVLTNTGSVVKPVRARAPPGEQFTHIVPLLRKGQPWSVLRKRIVQMIADFLAG
>UniRef90_P0C6X1_oligopeptide_206
IVPLLRKGQPWSVLRKRIVQMIADFLAGSSDVLVFVLWAGGLELTTMRYFVKIGAV
>UniRef90_P0C6X1_oligopeptide_207
SSDVLVFVLWAGGLELTTMRYFVKIGAVKHCQCGTVATCYNSVSNDYCCFKHALGC
>UniRef90_P0C6X1_oligopeptide_208
KHCQCGTVATCYNSVSNDYCCFKHALGCDYVYNPYVIDIQQWGYVGSLSTNHHAIC
>UniRef90_P0C6X1_oligopeptide_209
DYVYNPYVIDIQQWGYVGSLSTNHHAICNVHRNEHVASGDAIMTRCLAVYDCFVKN
>UniRef90_P0C6X1_oligopeptide_210
NVHRNEHVASGDAIMTRCLAVYDCFVKNVDWSITYPMIANENAINKGGRTVQSHIM
>UniRef90_P0C6X1_oligopeptide_211
VDWSITYPMIANENAINKGGRTVQSHIMRAAIKLYNPKAIHDIGNPKGIRCAVTDA
>UniRef90_P0C6X1_oligopeptide_212
RAAIKLYNPKAIHDIGNPKGIRCAVTDAKWYCYDKNPINSNVKTLEYDYMTHGQMD
>UniRef90_P0C6X1_oligopeptide_213
KWYCYDKNPINSNVKTLEYDYMTHGQMDGLCLFWNCNVDMYPEFSIVCRFDTRTRS
>UniRef90_P0C6X1_oligopeptide_214
GLCLFWNCNVDMYPEFSIVCRFDTRTRSTLNLEGVNGGSLYVNNHAFHTPAYDKRA
>UniRef90_P0C6X1_oligopeptide_215
TLNLEGVNGGSLYVNNHAFHTPAYDKRAMAKLKPAPFFYYDDGSCEVVHDQVNYVP
>UniRef90_P0C6X1_oligopeptide_216
MAKLKPAPFFYYDDGSCEVVHDQVNYVPLRATNCITKCNIGGAVCSKHANLYRAYV
>UniRef90_P0C6X1_oligopeptide_217
LRATNCITKCNIGGAVCSKHANLYRAYVESYNIFTQAGFNIWVPTTFDCYNLWQTF
>UniRef90_P0C6X1_oligopeptide_218
ESYNIFTQAGFNIWVPTTFDCYNLWQTFTEVNLQGLENIAFNVVNKGSFVGADGEL
>UniRef90_P0C6X1_oligopeptide_219
TEVNLQGLENIAFNVVNKGSFVGADGELPVAISGDKVFVRDGNTDNLVFVNKTSLP
>UniRef90_P0C6X1_oligopeptide_220
PVAISGDKVFVRDGNTDNLVFVNKTSLPTNIAFELFAKRKVGLTPPLSILKNLGVV
>UniRef90_P0C6X1_oligopeptide_221
TNIAFELFAKRKVGLTPPLSILKNLGVVATYKFVLWDYEAERPLTSFTKSVCGYTD
>UniRef90_P0C6X1_oligopeptide_222
ATYKFVLWDYEAERPLTSFTKSVCGYTDFAEDVCTCYDNSIQGSYERFTLSTNAVL
>UniRef90_P0C6X1_oligopeptide_223
FAEDVCTCYDNSIQGSYERFTLSTNAVLFSATAVKTGGKSLPAIKLNFGMLNGNAI
>UniRef90_P0C6X1_oligopeptide_224
FSATAVKTGGKSLPAIKLNFGMLNGNAIATVKSEDGNIKNINWFVYVRKDGKPVDH
>UniRef90_P0C6X1_oligopeptide_225
ATVKSEDGNIKNINWFVYVRKDGKPVDHYDGFYTQGRNLQDFLPRSTMEEDFLNMD
>UniRef90_P0C6X1_oligopeptide_226
YDGFYTQGRNLQDFLPRSTMEEDFLNMDIGVFIQKYGLEDFNFEHVVYGDVSKTTL
>UniRef90_P0C6X1_oligopeptide_227
IGVFIQKYGLEDFNFEHVVYGDVSKTTLGGLHLLISQVRLSKMGILKAEEFVAASD
>UniRef90_P0C6X1_oligopeptide_228
GGLHLLISQVRLSKMGILKAEEFVAASDITLKCCTVTYLNDPSSKTVCTYMDLLLD
>UniRef90_P0C6X1_oligopeptide_229
ITLKCCTVTYLNDPSSKTVCTYMDLLLDDFVSVLKSLDLTVVSKVHEVIIDNKPWR
>UniRef90_P0C6X1_oligopeptide_230
DFVSVLKSLDLTVVSKVHEVIIDNKPWRWMLWCKDNAVATFYPQLQSAEWKCGYSM
>UniRef90_P0C6X1_oligopeptide_231
WMLWCKDNAVATFYPQLQSAEWKCGYSMPGIYKTQRMCLEPCNLYNYGAGLKLPSG
>UniRef90_P0C6X1_oligopeptide_232
PGIYKTQRMCLEPCNLYNYGAGLKLPSGIMFNVVKYTQLCQYFNSTTLCVPHNMRV
>UniRef90_P0C6X1_oligopeptide_233
IMFNVVKYTQLCQYFNSTTLCVPHNMRVLHLGAGSDYGVAPGTAVLKRWLPHDAIV
>UniRef90_P0C6X1_oligopeptide_234
LHLGAGSDYGVAPGTAVLKRWLPHDAIVVDNDVVDYVSDADFSVTGDCATVYLEDK
>UniRef90_P0C6X1_oligopeptide_235
VDNDVVDYVSDADFSVTGDCATVYLEDKFDLLISDMYDGRTKAIDGENVSKEGFFT
>UniRef90_P0C6X1_oligopeptide_236
FDLLISDMYDGRTKAIDGENVSKEGFFTYINGFICEKLAIGGSIAIKVTEYSWNKK
>UniRef90_P0C6X1_oligopeptide_237
YINGFICEKLAIGGSIAIKVTEYSWNKKLYELVQRFSFWTMFCTSVNTSSSEAFVV
>UniRef90_P0C6X1_oligopeptide_238
LYELVQRFSFWTMFCTSVNTSSSEAFVVGINYLGDFAQGPFIDGNIIHANYVFWRN
>UniRef90_P0C6X1_oligopeptide_239
GINYLGDFAQGPFIDGNIIHANYVFWRNSTVMSLSYNSVLDLSKFNCKHKATVVVQ
>UniRef90_P0C6X1_oligopeptide_240
STVMSLSYNSVLDLSKFNCKHKATVVVQLKDSDINEMVLSLVRSGKLLVRGNGKCL
>UniRef90_P0C6X1_oligopeptide_241
VLDLSKFNCKHKATVVVQLKDSDINEMVLSLVRSGKLLVRGNGKCLSFSNHLVSTK
>UniRef90_P0C6X2_oligopeptide_159
DPILYVLTHDVCQVCGFWRDGSCSCVGSSVAVQSKDLNFLNRVRGTSVNARLVPCA
>UniRef90_P0C6X2_oligopeptide_160
SVAVQSKDLNFLNRVRGTSVNARLVPCASGLSTDVQLRAFDICNTNRAGIGLYYKV
>UniRef90_P0C6X2_oligopeptide_161
SGLSTDVQLRAFDICNTNRAGIGLYYKVNCCRFQRIDDDGNKLDKFFVVKRTNLEV
>UniRef90_P0C6X2_oligopeptide_162
NCCRFQRIDDDGNKLDKFFVVKRTNLEVYNKEKTYYELTKSCGVVAEHDFFTFDID
>UniRef90_P0C6X2_oligopeptide_163
YNKEKTYYELTKSCGVVAEHDFFTFDIDGSRVPHIVRRNLSKYTMLDLCYALRHFD
>UniRef90_P0C6X2_oligopeptide_164
GSRVPHIVRRNLSKYTMLDLCYALRHFDRNDCSILCEILCEYADCKESYFSKKDWY
>UniRef90_P0C6X2_oligopeptide_165
RNDCSILCEILCEYADCKESYFSKKDWYDFVENPDIINIYKKLGPIFNRALLNTVI
>UniRef90_P0C6X2_oligopeptide_166
DFVENPDIINIYKKLGPIFNRALLNTVIFADTLVEVGLVGVLTLDNQDLYGQWYDF
>UniRef90_P0C6X2_oligopeptide_167
FADTLVEVGLVGVLTLDNQDLYGQWYDFGDFIQTAPGFGVAVADSYYSYMMPMLTM
>UniRef90_P0C6X2_oligopeptide_168
GDFIQTAPGFGVAVADSYYSYMMPMLTMCHVLDCELFVNDSYRQFDLVQYDFTDYK
>UniRef90_P0C6X2_oligopeptide_169
CHVLDCELFVNDSYRQFDLVQYDFTDYKLELFNKYFKYWGMKYHPNTVDCDNDRCI
>UniRef90_P0C6X2_oligopeptide_170
LELFNKYFKYWGMKYHPNTVDCDNDRCIIHCANFNILFSMVLPNTCFGPLVRQIFV
>UniRef90_P0C6X2_oligopeptide_171
IHCANFNILFSMVLPNTCFGPLVRQIFVDGVPFVVSIGYHYKELGVVMNLDVDTHR
>UniRef90_P0C6X2_oligopeptide_172
DGVPFVVSIGYHYKELGVVMNLDVDTHRYRLSLKDLLLYAADPAMHVASASALLDL
>UniRef90_P0C6X2_oligopeptide_173
YRLSLKDLLLYAADPAMHVASASALLDLRTCCFSVAAITSGIKFQTVKPGNFNQDF
>UniRef90_P0C6X2_oligopeptide_174
RTCCFSVAAITSGIKFQTVKPGNFNQDFYEFVKSKGLFKEGSTVDLKHFFFTQDGN
>UniRef90_P0C6X2_oligopeptide_175
YEFVKSKGLFKEGSTVDLKHFFFTQDGNAAITDYNYYKYNLPTMVDIKQLLFVLEV
>UniRef90_P0C6X2_oligopeptide_176
AAITDYNYYKYNLPTMVDIKQLLFVLEVVYKYFEIYDGGCIPASQVIVNNYDKSAG
>UniRef90_P0C6X2_oligopeptide_177
VYKYFEIYDGGCIPASQVIVNNYDKSAGYPFNKFGKARLYYEALSFEEQNEIYAYT
>UniRef90_P0C6X2_oligopeptide_178
YPFNKFGKARLYYEALSFEEQNEIYAYTKRNVLPTLTQMNLKYAISAKNRARTVAG
>UniRef90_P0C6X2_oligopeptide_179
KRNVLPTLTQMNLKYAISAKNRARTVAGVSILSTMTGRMFHQKCLKSIAATRGVPV
>UniRef90_P0C6X2_oligopeptide_180
VSILSTMTGRMFHQKCLKSIAATRGVPVVIGTTKFYGGWDDMLRHLIKDVDNPVLM
>UniRef90_P0C6X2_oligopeptide_181
VIGTTKFYGGWDDMLRHLIKDVDNPVLMGWDYPKCDRAMPNILRIVSSLVLARKHE
>UniRef90_P0C6X2_oligopeptide_182
GWDYPKCDRAMPNILRIVSSLVLARKHEFCCSHGDRFYRLANECAQVLSEIVMCGG
>UniRef90_P0C6X2_oligopeptide_183
FCCSHGDRFYRLANECAQVLSEIVMCGGCYYVKPGGTSSGDATTAFANSVFNICQA
>UniRef90_P0C6X2_oligopeptide_184
CYYVKPGGTSSGDATTAFANSVFNICQAVTANVCSLMACNGHKIEDLSIRNLQKRL
>UniRef90_P0C6X2_oligopeptide_185
VTANVCSLMACNGHKIEDLSIRNLQKRLYSNVYRTDYVDYTFVNEYYEFLCKHFSM
>UniRef90_P0C6X2_oligopeptide_186
YSNVYRTDYVDYTFVNEYYEFLCKHFSMMILSDDGVVCYNSDYASKGYIANISVFQ
>UniRef90_P0C6X2_oligopeptide_187
MILSDDGVVCYNSDYASKGYIANISVFQQVLYYQNNVFMSESKCWVENDITNGPHE
>UniRef90_P0C6X2_oligopeptide_188
QVLYYQNNVFMSESKCWVENDITNGPHEFCSQHTMLVKIDGDYVYLPYPDPSRILG
>UniRef90_P0C6X2_oligopeptide_189
FCSQHTMLVKIDGDYVYLPYPDPSRILGAGCFVDDLLKTDSVLLIERFVSLAIDAY
>UniRef90_P0C6X2_oligopeptide_190
AGCFVDDLLKTDSVLLIERFVSLAIDAYPLVHHENEEYQKVFRVYLEYIKKLYNDL
>UniRef90_P0C6X2_oligopeptide_191
PLVHHENEEYQKVFRVYLEYIKKLYNDLGTQILDSYSVILSTCDGLKFTEESFYKN
>UniRef90_P0C6X2_oligopeptide_192
GTQILDSYSVILSTCDGLKFTEESFYKNMYLKSAVMQSVGACVVCSSQTSLRCGSC
>UniRef90_P0C6X2_oligopeptide_193
MYLKSAVMQSVGACVVCSSQTSLRCGSCIRKPLLCCKCCYDHVMATNHKYVLSVSP
>UniRef90_P0C6X2_oligopeptide_194
IRKPLLCCKCCYDHVMATNHKYVLSVSPYVCNAPNCDVSDVTKLYLGGMSYYCENH
>UniRef90_P0C6X2_oligopeptide_195
YVCNAPNCDVSDVTKLYLGGMSYYCENHKPHYSFKLVMNGMVFGLYKQSCTGSPYI
>UniRef90_P0C6X2_oligopeptide_196
KPHYSFKLVMNGMVFGLYKQSCTGSPYIDDFNKIASCKWTEVDDYVLANECIERLK
>UniRef90_P0C6X2_oligopeptide_197
DDFNKIASCKWTEVDDYVLANECIERLKLFAAETQKATEEAFKQSYASATIQEIVS
>UniRef90_P0C6X2_oligopeptide_198
LFAAETQKATEEAFKQSYASATIQEIVSDREVILCWETGKVKPPLNKNYVFTGYHF
>UniRef90_P0C6X2_oligopeptide_199
DREVILCWETGKVKPPLNKNYVFTGYHFTSTGKTVLGEYVFDKSELTNGVYYRATT
>UniRef90_P0C6X2_oligopeptide_200
TSTGKTVLGEYVFDKSELTNGVYYRATTTYKLSIGDVFVLTSHSVASLSAPTLVPQ
>UniRef90_P0C6X2_oligopeptide_201
TYKLSIGDVFVLTSHSVASLSAPTLVPQENYASIRFSSVYSVPLVFQNNVANYQHI
>UniRef90_P0C6X2_oligopeptide_202
ENYASIRFSSVYSVPLVFQNNVANYQHIGMKRYCTVQGPPGTGKSHLAIGLAVYYY
>UniRef90_P0C6X2_oligopeptide_203
GMKRYCTVQGPPGTGKSHLAIGLAVYYYTARVVYTAASHAAVDALCEKAYKFLNIN
>UniRef90_P0C6X2_oligopeptide_204
TARVVYTAASHAAVDALCEKAYKFLNINDCTRIIPAKVRVDCYDKFKINDTTCKYV
>UniRef90_P0C6X2_oligopeptide_205
DCTRIIPAKVRVDCYDKFKINDTTCKYVFTTINALPELVTDIVVVDEVSMLTNYEL
>UniRef90_P0C6X2_oligopeptide_206
FTTINALPELVTDIVVVDEVSMLTNYELSVINARIKAKHYVYIGDPAQLPAPRVLL
>UniRef90_P0C6X2_oligopeptide_207
SVINARIKAKHYVYIGDPAQLPAPRVLLSKGSLEPRHFNSITKIMCCLGPDIFLGN
>UniRef90_P0C6X2_oligopeptide_208
SKGSLEPRHFNSITKIMCCLGPDIFLGNCYRCPKEIVETVSALVYDNKLKAKNDNS
>UniRef90_P0C6X2_oligopeptide_209
CYRCPKEIVETVSALVYDNKLKAKNDNSSLCFKVYFKGQTTHESSSAVNIQQIYLI
>UniRef90_P0C6X2_oligopeptide_210
SLCFKVYFKGQTTHESSSAVNIQQIYLISKFLKANPVWNSAVFISPYNSQNYVAKR
>UniRef90_P0C6X2_oligopeptide_211
SKFLKANPVWNSAVFISPYNSQNYVAKRVLGVQTQTVDSAQGSEYDYVIYSQTAET
>UniRef90_P0C6X2_oligopeptide_212
VLGVQTQTVDSAQGSEYDYVIYSQTAETAHSVNVNRFNVAITRAKKGIFCVMSNMQ
>UniRef90_P0C6X2_oligopeptide_213
AHSVNVNRFNVAITRAKKGIFCVMSNMQLFESLNFITLPLDKIQNQTLPRLHCTTN
>UniRef90_P0C6X2_oligopeptide_214
LFESLNFITLPLDKIQNQTLPRLHCTTNLFKDCSKSCLGYHPAHAPSFLAVDDKYK
>UniRef90_P0C6X2_oligopeptide_215
LFKDCSKSCLGYHPAHAPSFLAVDDKYKVNENLAVNLNICEPVLTYSRLISLMGFK
>UniRef90_P0C6X2_oligopeptide_216
VNENLAVNLNICEPVLTYSRLISLMGFKLDLTLDGYSKLFITKDEAIKRVRGWVGF
>UniRef90_P0C6X2_oligopeptide_217
LDLTLDGYSKLFITKDEAIKRVRGWVGFDVEGAHATRENIGTNFPLQIGFSTGVDF
>UniRef90_P0C6X2_oligopeptide_218
DVEGAHATRENIGTNFPLQIGFSTGVDFVVEATGLFAERDCYTFKKTVAKAPPGEK
>UniRef90_P0C6X2_oligopeptide_219
VVEATGLFAERDCYTFKKTVAKAPPGEKFKHLIPLMSKGQKWDIVRIRIVQMLSDY
>UniRef90_P0C6X2_oligopeptide_220
FKHLIPLMSKGQKWDIVRIRIVQMLSDYLLDLSDSVVFITWSASFELTCLRYFAKL
>UniRef90_P0C6X2_oligopeptide_221
LLDLSDSVVFITWSASFELTCLRYFAKLGRELNCNVCSNRATCYNSRTGYYGCWRH
>UniRef90_P0C6X2_oligopeptide_222
GRELNCNVCSNRATCYNSRTGYYGCWRHSYTCDYVYNPLIVDIQQWGYTGSLTSNH
>UniRef90_P0C6X2_oligopeptide_223
SYTCDYVYNPLIVDIQQWGYTGSLTSNHDIICNVHKGAHVASADAIMTRCLAIYDC
>UniRef90_P0C6X2_oligopeptide_224
DIICNVHKGAHVASADAIMTRCLAIYDCFCKSVNWNLEYPIISNEVSINTSCRLLQ
>UniRef90_P0C6X2_oligopeptide_225
FCKSVNWNLEYPIISNEVSINTSCRLLQRVMLKAAMLCNRYNLCYDIGNPKGLACV
>UniRef90_P0C6X2_oligopeptide_226
RVMLKAAMLCNRYNLCYDIGNPKGLACVKDYEFKFYDAFPVAKSVKQLFYVYDVHK
>UniRef90_P0C6X2_oligopeptide_227
KDYEFKFYDAFPVAKSVKQLFYVYDVHKDNFKDGLCMFWNCNVDKYPSNSIVCRFD
>UniRef90_P0C6X2_oligopeptide_228
DNFKDGLCMFWNCNVDKYPSNSIVCRFDTRVLNKLNLPGCNGGSLYVNKHAFHTNP
>UniRef90_P0C6X2_oligopeptide_229
TRVLNKLNLPGCNGGSLYVNKHAFHTNPFTRTVFENLKPMPFFYYSDTPCVYVDGL
>UniRef90_P0C6X2_oligopeptide_230
FTRTVFENLKPMPFFYYSDTPCVYVDGLESKQVDYVPLRSATCITRCNLGGAVCSK
>UniRef90_P0C6X2_oligopeptide_231
ESKQVDYVPLRSATCITRCNLGGAVCSKHAEEYCNYLESYNIVTTAGFTFWVYKNF
>UniRef90_P0C6X2_oligopeptide_232
HAEEYCNYLESYNIVTTAGFTFWVYKNFDFYNLWNTFTTLQSLENVIYNLVNVGHY
>UniRef90_P0C6X2_oligopeptide_233
DFYNLWNTFTTLQSLENVIYNLVNVGHYDGRTGELPCAIMNDKVVVKINNVDTVIF
>UniRef90_P0C6X2_oligopeptide_234
DGRTGELPCAIMNDKVVVKINNVDTVIFKNNTSFPTNIAVELFTKRSIRHHPELKI
>UniRef90_P0C6X2_oligopeptide_235
KNNTSFPTNIAVELFTKRSIRHHPELKILRNLNIDICWKHVLWDYVKDSLFCSSTY
>UniRef90_P0C6X2_oligopeptide_236
LRNLNIDICWKHVLWDYVKDSLFCSSTYGVCKYTDLKFIENLNILFDGRDTGALEA
>UniRef90_P0C6X2_oligopeptide_237
GVCKYTDLKFIENLNILFDGRDTGALEAFRKARNGVFISTEKLSRLSMIKGPQRAD
>UniRef90_P0C6X2_oligopeptide_238
FRKARNGVFISTEKLSRLSMIKGPQRADLNGVIVDKVGELKVEFWFAMRKDGDDVI
>UniRef90_P0C6X2_oligopeptide_239
LNGVIVDKVGELKVEFWFAMRKDGDDVIFSRTDSLCSSHYWSPQGNLGGNCAGNVI
>UniRef90_P0C6X2_oligopeptide_240
FSRTDSLCSSHYWSPQGNLGGNCAGNVIGNDALTRFTIFTQSRVLSSFEPRSDLER
>UniRef90_P0C6X2_oligopeptide_241
GNDALTRFTIFTQSRVLSSFEPRSDLERDFIDMDDNLFIAKYGLEDYAFDHIVYGS
>UniRef90_P0C6X2_oligopeptide_242
DFIDMDDNLFIAKYGLEDYAFDHIVYGSFNHKVIGGLHLLIGLFRRKKKSNLLIQE
>UniRef90_P0C6X2_oligopeptide_243
FNHKVIGGLHLLIGLFRRKKKSNLLIQEFLQYDSSIHSYFITDQECGSSKSVCTVI
>UniRef90_P0C6X2_oligopeptide_244
FLQYDSSIHSYFITDQECGSSKSVCTVIDLLLDDFVSIVKSLNLSCVSKVVNINVD
>UniRef90_P0C6X2_oligopeptide_245
DLLLDDFVSIVKSLNLSCVSKVVNINVDFKDFQFMLWCNDNKIMTFYPKMQATNDW
>UniRef90_P0C6X2_oligopeptide_246
FKDFQFMLWCNDNKIMTFYPKMQATNDWKPGYSMPVLYKYLNVPLERVSLWNYGKP
>UniRef90_P0C6X2_oligopeptide_247
KPGYSMPVLYKYLNVPLERVSLWNYGKPINLPTGCMMNVAKYTQLCQYLNTTTLAV
>UniRef90_P0C6X2_oligopeptide_248
INLPTGCMMNVAKYTQLCQYLNTTTLAVPVNMRVLHLGAGSDKEVAPGSAVLRQWL
>UniRef90_P0C6X2_oligopeptide_249
PVNMRVLHLGAGSDKEVAPGSAVLRQWLPSGSILVDNDLNPFVSDSLVTYFGDCMT
>UniRef90_P0C6X2_oligopeptide_250
PSGSILVDNDLNPFVSDSLVTYFGDCMTLPFDCHWDLIISDMYDPLTKNIGDYNVS
>UniRef90_P0C6X2_oligopeptide_251
LPFDCHWDLIISDMYDPLTKNIGDYNVSKDGFFTYICHLIRDKLSLGGSVAIKITE
>UniRef90_P0C6X2_oligopeptide_252
KDGFFTYICHLIRDKLSLGGSVAIKITEFSWNADLYKLMSCFAFWTVFCTNVNASS
>UniRef90_P0C6X2_oligopeptide_253
FSWNADLYKLMSCFAFWTVFCTNVNASSSEGFLIGINYLGKSSFEIDGNVMHANYL
>UniRef90_P0C6X2_oligopeptide_254
SEGFLIGINYLGKSSFEIDGNVMHANYLFWRNSTTWNGGAYSLFDMTKFSLKLAGT
>UniRef90_P0C6X2_oligopeptide_255
FWRNSTTWNGGAYSLFDMTKFSLKLAGTAVVNLRPDQLNDLVYSLIERGKLLVRDT
>UniRef90_P0C6X2_oligopeptide_256
LFDMTKFSLKLAGTAVVNLRPDQLNDLVYSLIERGKLLVRDTRKEIFVGDSLVNTC
>UniRef90_P0C6X3_oligopeptide_158
ILYVLTHDVCQVCGFWRDGSCSCVGSGVAVQSKDLNFLNRVRGTSVNARLVPCASG
>UniRef90_P0C6X3_oligopeptide_159
AVQSKDLNFLNRVRGTSVNARLVPCASGLSTDVQLRAFDICNTNRAGIGLYYKVNC
>UniRef90_P0C6X3_oligopeptide_160
LSTDVQLRAFDICNTNRAGIGLYYKVNCCRFQRIDDDGNKLDKFFVVKRTNLEVYN
>UniRef90_P0C6X3_oligopeptide_161
CRFQRIDDDGNKLDKFFVVKRTNLEVYNKEKTYYELTKSCGVVAEHDFFTFDIDGS
>UniRef90_P0C6X3_oligopeptide_162
KEKTYYELTKSCGVVAEHDFFTFDIDGSRVPHIVRKNLSKYTMLDLCYALRHFDCN
>UniRef90_P0C6X3_oligopeptide_163
RVPHIVRKNLSKYTMLDLCYALRHFDCNDCSVLCEILCEYADCKESYFSKKDWYDF
>UniRef90_P0C6X3_oligopeptide_164
DCSVLCEILCEYADCKESYFSKKDWYDFVENPDIINIYKKLGPIFNRALLNTVSFA
>UniRef90_P0C6X3_oligopeptide_165
VENPDIINIYKKLGPIFNRALLNTVSFADTLVKVGLVGVLTLDNQDLYGQWYDFGD
>UniRef90_P0C6X3_oligopeptide_166
DTLVKVGLVGVLTLDNQDLYGQWYDFGDFIQTAPGFGVAVADSYYSYMMPMLTMCH
>UniRef90_P0C6X3_oligopeptide_167
FIQTAPGFGVAVADSYYSYMMPMLTMCHVLDCELFVNDSYRQFDLVQYDFTDYKLE
>UniRef90_P0C6X3_oligopeptide_168
VLDCELFVNDSYRQFDLVQYDFTDYKLELFNKYFKYWGMKYHPNTVDCDNDRCIIH
>UniRef90_P0C6X3_oligopeptide_169
LFNKYFKYWGMKYHPNTVDCDNDRCIIHCANFNILFSMVLPNTCFGPLVRQIFVDG
>UniRef90_P0C6X3_oligopeptide_170
CANFNILFSMVLPNTCFGPLVRQIFVDGVPFVVSIGYHYKELGVVMNLDVDTHRYR
>UniRef90_P0C6X3_oligopeptide_171
VPFVVSIGYHYKELGVVMNLDVDTHRYRLSLKDLLLYAADPAMHVASASALLDLRT
>UniRef90_P0C6X3_oligopeptide_172
LSLKDLLLYAADPAMHVASASALLDLRTCCFSVAAITSGIKFQTVKPGNFNQDFYE
>UniRef90_P0C6X3_oligopeptide_173
CCFSVAAITSGIKFQTVKPGNFNQDFYEFVKSKGLFKEGSTVDLKHFFFTQDGNAA
>UniRef90_P0C6X3_oligopeptide_174
FVKSKGLFKEGSTVDLKHFFFTQDGNAAITDYNYYKYNLPTMVDIKQLLFVLEVVY
>UniRef90_P0C6X3_oligopeptide_175
ITDYNYYKYNLPTMVDIKQLLFVLEVVYKYFEIYDGGCIPASQVIVNNYDKSAGYP
>UniRef90_P0C6X3_oligopeptide_176
KYFEIYDGGCIPASQVIVNNYDKSAGYPFNKFGKARLYYEALSFEEQNEIYAYTKR
>UniRef90_P0C6X3_oligopeptide_177
FNKFGKARLYYEALSFEEQNEIYAYTKRNVLPTLTQMNLKYAISAKNRARTVAGVS
>UniRef90_P0C6X3_oligopeptide_178
NVLPTLTQMNLKYAISAKNRARTVAGVSILSTMTGRMFHQKCLKSIAATRGVPVVI
>UniRef90_P0C6X3_oligopeptide_179
ILSTMTGRMFHQKCLKSIAATRGVPVVIGTTKFYGGWDDMLRHLIKDVDNPVLMGW
>UniRef90_P0C6X3_oligopeptide_180
GTTKFYGGWDDMLRHLIKDVDNPVLMGWDYPKCDRAMPNILRIVSSLVLARKHEFC
>UniRef90_P0C6X3_oligopeptide_181
DYPKCDRAMPNILRIVSSLVLARKHEFCCSHGDRFYRLANECAQVLSEIVMCGGCY
>UniRef90_P0C6X3_oligopeptide_182
CSHGDRFYRLANECAQVLSEIVMCGGCYYVKPGGTSSGDATTAFANSVFNICQAVT
>UniRef90_P0C6X3_oligopeptide_183
YVKPGGTSSGDATTAFANSVFNICQAVTANVCSLMACNGHKIEDLSIRNLQKRLYS
>UniRef90_P0C6X3_oligopeptide_184
ANVCSLMACNGHKIEDLSIRNLQKRLYSNVYRTDYVDYTFVNEYYEFLCKHFSMMI
>UniRef90_P0C6X3_oligopeptide_185
NVYRTDYVDYTFVNEYYEFLCKHFSMMILSDDGVVCYNSDYASKGYIANISVFQQV
>UniRef90_P0C6X3_oligopeptide_186
LSDDGVVCYNSDYASKGYIANISVFQQVLYYQNNVFMSESKCWVENDITNGPHEFC
>UniRef90_P0C6X3_oligopeptide_187
LYYQNNVFMSESKCWVENDITNGPHEFCSQHTMLVKIDGDYVYLPYPDPSRILGAG
>UniRef90_P0C6X3_oligopeptide_188
SQHTMLVKIDGDYVYLPYPDPSRILGAGCFVDDLLKTDSVLLIERFVSLAIDAYPL
>UniRef90_P0C6X3_oligopeptide_189
CFVDDLLKTDSVLLIERFVSLAIDAYPLVHHENEEYQKVFRVYLEYIKKLYNDLGN
>UniRef90_P0C6X3_oligopeptide_190
VHHENEEYQKVFRVYLEYIKKLYNDLGNQILDSYSVILSTCDGLKFTDESFYKNMY
>UniRef90_P0C6X3_oligopeptide_191
QILDSYSVILSTCDGLKFTDESFYKNMYLKSAVMQSVGACVVCSSQTSLRCGSCIR
>UniRef90_P0C6X3_oligopeptide_192
LKSAVMQSVGACVVCSSQTSLRCGSCIRKPLLCCKCCYDHVMATNHKYVLSVSPYV
>UniRef90_P0C6X3_oligopeptide_193
KPLLCCKCCYDHVMATNHKYVLSVSPYVCNAPNCDVSDVTKLYLGGMSYYCENHKP
>UniRef90_P0C6X3_oligopeptide_194
CNAPNCDVSDVTKLYLGGMSYYCENHKPHYSFKLVMNGMVFGLYKQSCTGSPYIDD
>UniRef90_P0C6X3_oligopeptide_195
HYSFKLVMNGMVFGLYKQSCTGSPYIDDFNKIASCKWTEVDDYVLANECIERLKLF
>UniRef90_P0C6X3_oligopeptide_196
FNKIASCKWTEVDDYVLANECIERLKLFAAETQKATEEAFKQSYASATIQEIVSDR
>UniRef90_P0C6X3_oligopeptide_197
AAETQKATEEAFKQSYASATIQEIVSDREIILCWETGKVKPPLNKNYVFTGYHFTS
>UniRef90_P0C6X3_oligopeptide_198
EIILCWETGKVKPPLNKNYVFTGYHFTSTGKTVLGEYVFDKSELTNGVYYRATTTY
>UniRef90_P0C6X3_oligopeptide_199
TGKTVLGEYVFDKSELTNGVYYRATTTYKLSIGDVFVLTSHSVANLSAPTLVPQEN
>UniRef90_P0C6X3_oligopeptide_200
KLSIGDVFVLTSHSVANLSAPTLVPQENYASIRFSSVYSVPLLFQTNVANYQHIGM
>UniRef90_P0C6X3_oligopeptide_201
YASIRFSSVYSVPLLFQTNVANYQHIGMKRYCTVQGPPGTGKSHLAIGLAVYYYTA
>UniRef90_P0C6X3_oligopeptide_202
KRYCTVQGPPGTGKSHLAIGLAVYYYTARVVYTAASHAAVDALCEKAYKFLNINDC
>UniRef90_P0C6X3_oligopeptide_203
RVVYTAASHAAVDALCEKAYKFLNINDCTRIIPAKVRVDCYDKFKINDTTCKYVFT
>UniRef90_P0C6X3_oligopeptide_204
TRIIPAKVRVDCYDKFKINDTTCKYVFTTINALPELVTDIVVVDEVSMLTNYELSV
>UniRef90_P0C6X3_oligopeptide_205
TINALPELVTDIVVVDEVSMLTNYELSVINARVKAKHYVYIGDPAQLPAPRVLLSK
>UniRef90_P0C6X3_oligopeptide_206
INARVKAKHYVYIGDPAQLPAPRVLLSKGSLEPRHFNSITKIMCCLGPDIFLGNCY
>UniRef90_P0C6X3_oligopeptide_207
GSLEPRHFNSITKIMCCLGPDIFLGNCYRCPKEIVETVSALVYDNKLKAKNDNSSL
>UniRef90_P0C6X3_oligopeptide_208
RCPKEIVETVSALVYDNKLKAKNDNSSLCFKVYFKGQTTHESSSAVNIQQIYLISK
>UniRef90_P0C6X3_oligopeptide_209
CFKVYFKGQTTHESSSAVNIQQIYLISKFLKANPVWNSAVFISPYNSQNYVAKRIL
>UniRef90_P0C6X3_oligopeptide_210
FLKANPVWNSAVFISPYNSQNYVAKRILGVQTQTVDSAQGSEYDYVIYSQTAETAH
>UniRef90_P0C6X3_oligopeptide_211
GVQTQTVDSAQGSEYDYVIYSQTAETAHSINVNRFNVAITRAKKGIFCVMSNMQLF
>UniRef90_P0C6X3_oligopeptide_212
SINVNRFNVAITRAKKGIFCVMSNMQLFESLNFITLPLDKIQNQTLSRLHCTTNLF
>UniRef90_P0C6X3_oligopeptide_213
ESLNFITLPLDKIQNQTLSRLHCTTNLFKDCSKNFLGYHPAHAPSFLSVDDKYKVN
>UniRef90_P0C6X3_oligopeptide_214
KDCSKNFLGYHPAHAPSFLSVDDKYKVNEDLAVCLNICEPVLTYSRLISLMGFKLD
>UniRef90_P0C6X3_oligopeptide_215
EDLAVCLNICEPVLTYSRLISLMGFKLDLTLDGYSKFFITKDEAIKRVRGWVGFDV
>UniRef90_P0C6X3_oligopeptide_216
LTLDGYSKFFITKDEAIKRVRGWVGFDVEGAHATRDNIGTNFPLQIGFSTGVDFVV
>UniRef90_P0C6X3_oligopeptide_217
EGAHATRDNIGTNFPLQIGFSTGVDFVVEATGLFAERDCYIFKRTVAKAPPGDNFK
>UniRef90_P0C6X3_oligopeptide_218
EATGLFAERDCYIFKRTVAKAPPGDNFKHLIPLMSKGQKWDVVRIRIVQMLSDYLL
>UniRef90_P0C6X3_oligopeptide_219
HLIPLMSKGQKWDVVRIRIVQMLSDYLLDLSDSVVFITWSASFELTCLRYFAKLGR
>UniRef90_P0C6X3_oligopeptide_220
DLSDSVVFITWSASFELTCLRYFAKLGRELNCDVCPNRATCYNSRTGYYGCWRHSY
>UniRef90_P0C6X3_oligopeptide_221
ELNCDVCPNRATCYNSRTGYYGCWRHSYTCDYVYNPLIVDIQQWGYTGSLTSNHDI
>UniRef90_P0C6X3_oligopeptide_222
TCDYVYNPLIVDIQQWGYTGSLTSNHDIICNVHKGAHVASSDAIMTRCLAIYDCFC
>UniRef90_P0C6X3_oligopeptide_223
ICNVHKGAHVASSDAIMTRCLAIYDCFCKSVNWNLEYPIISNEVSINTSCRLLQRV
>UniRef90_P0C6X3_oligopeptide_224
KSVNWNLEYPIISNEVSINTSCRLLQRVMLKAAMLCNRYNLCYDIGNPKGIACVKD
>UniRef90_P0C6X3_oligopeptide_225
MLKAAMLCNRYNLCYDIGNPKGIACVKDYEFKFYDASPVVKSVKQLFYVYDVHKDN
>UniRef90_P0C6X3_oligopeptide_226
YEFKFYDASPVVKSVKQLFYVYDVHKDNFKDGLCMFWNCNVDKYPSNSIVCRFDTR
>UniRef90_P0C6X3_oligopeptide_227
FKDGLCMFWNCNVDKYPSNSIVCRFDTRVLNKLNLPGCNGGSLYVNKHAFHTNPFT
>UniRef90_P0C6X3_oligopeptide_228
VLNKLNLPGCNGGSLYVNKHAFHTNPFTRTVFENLKPMPFFYYSDTPCVYVDGLES
>UniRef90_P0C6X3_oligopeptide_229
RTVFENLKPMPFFYYSDTPCVYVDGLESKQVDYVPLRSATCITRCNLGGAVCSKHA
>UniRef90_P0C6X3_oligopeptide_230
KQVDYVPLRSATCITRCNLGGAVCSKHAEDYCKYLESYNVATTAGFTFWVYKTFDF
>UniRef90_P0C6X3_oligopeptide_231
EDYCKYLESYNVATTAGFTFWVYKTFDFYNLWNTFTMLQSLENVIYNLVNAGHYDG
>UniRef90_P0C6X3_oligopeptide_232
YNLWNTFTMLQSLENVIYNLVNAGHYDGRIGELPCAIMNDKVVVKINNVDTVIFKN
>UniRef90_P0C6X3_oligopeptide_233
RIGELPCAIMNDKVVVKINNVDTVIFKNNTSLPTNIAVELFTKRSIRHHPELKILR
>UniRef90_P0C6X3_oligopeptide_234
NTSLPTNIAVELFTKRSIRHHPELKILRNLNIDICWKHVLWDYVKDSLFCSSTYGV
>UniRef90_P0C6X3_oligopeptide_235
NLNIDICWKHVLWDYVKDSLFCSSTYGVCKYTDLNFIENLNVLFDGRDNGALEAFR
>UniRef90_P0C6X3_oligopeptide_236
CKYTDLNFIENLNVLFDGRDNGALEAFRKARNGVFISTGKLSSLSMIKGPQRADLN
>UniRef90_P0C6X3_oligopeptide_237
KARNGVFISTGKLSSLSMIKGPQRADLNGVIVDKVGELNVEFWFAMRKDGDDVIFS
>UniRef90_P0C6X3_oligopeptide_238
GVIVDKVGELNVEFWFAMRKDGDDVIFSRADSLSPSHYWSPQGNLGGNCAGNASGN
>UniRef90_P0C6X3_oligopeptide_239
RADSLSPSHYWSPQGNLGGNCAGNASGNDALARFTIFTQSRVLSTFEPRSDLERDF
>UniRef90_P0C6X3_oligopeptide_240
DALARFTIFTQSRVLSTFEPRSDLERDFIDMEDSLFIAKYGLEDYAFDHIVYGSFN
>UniRef90_P0C6X3_oligopeptide_241
IDMEDSLFIAKYGLEDYAFDHIVYGSFNYKVIGGLHLLIGLFRRLKKSNLVIQEFL
>UniRef90_P0C6X3_oligopeptide_242
YKVIGGLHLLIGLFRRLKKSNLVIQEFLQYDSSIHSYFITDQECGSSKSVCTVIDL
>UniRef90_P0C6X3_oligopeptide_243
QYDSSIHSYFITDQECGSSKSVCTVIDLLLDDFVVIVKSLNLNCVSKVVNINVDFK
>UniRef90_P0C6X3_oligopeptide_244
LLDDFVVIVKSLNLNCVSKVVNINVDFKDFQFMLWCNDNKIMTFYPKMQATSDWKP
>UniRef90_P0C6X3_oligopeptide_245
DFQFMLWCNDNKIMTFYPKMQATSDWKPGYSMPVLYKYLNVPLERVSLWNYGKAIN
>UniRef90_P0C6X3_oligopeptide_246
GYSMPVLYKYLNVPLERVSLWNYGKAINLPTGCMMNVAKYTQLCQYLNTTTLAVPV
>UniRef90_P0C6X3_oligopeptide_247
LPTGCMMNVAKYTQLCQYLNTTTLAVPVNMRVLHLGAGSDKEVAPGSAVLRQWLPS
>UniRef90_P0C6X3_oligopeptide_248
NMRVLHLGAGSDKEVAPGSAVLRQWLPSGSILVDNDLNPFVSDSLVTYFGDCMTLP
>UniRef90_P0C6X3_oligopeptide_249
GSILVDNDLNPFVSDSLVTYFGDCMTLPFDCHWDLIISDMYDPLTKNIGDYNVSKD
>UniRef90_P0C6X3_oligopeptide_250
FDCHWDLIISDMYDPLTKNIGDYNVSKDGFFTYICYLIRDKLSLGGSVAIKITEFS
>UniRef90_P0C6X3_oligopeptide_251
GFFTYICYLIRDKLSLGGSVAIKITEFSWNADLYKLMSYFAFWTVFCTNVNASSSE
>UniRef90_P0C6X3_oligopeptide_252
WNADLYKLMSYFAFWTVFCTNVNASSSEGFLIGINYLGKSCFEIDGNVMHANYLFW
>UniRef90_P0C6X3_oligopeptide_253
GFLIGINYLGKSCFEIDGNVMHANYLFWRNSTTWNGGAYSLFDMSKFSLKLAGTAV
>UniRef90_P0C6X3_oligopeptide_254
RNSTTWNGGAYSLFDMSKFSLKLAGTAVVNLRPDQLNDLVYSLIERGKLLVRDTRK
>UniRef90_P0C6X3_oligopeptide_255
LFDMSKFSLKLAGTAVVNLRPDQLNDLVYSLIERGKLLVRDTRKEIFVGDSLVNTC
>UniRef90_P0C6X4_oligopeptide_157
VPLGIKDPILYVLTHDVCQVCGFWRDGSCSCVGSSVAVQSKDLNFLNRVRGTSVNA
>UniRef90_P0C6X4_oligopeptide_158
CSCVGSSVAVQSKDLNFLNRVRGTSVNARLVPCASGLSTDVQLRAFDICNTNRAGI
>UniRef90_P0C6X4_oligopeptide_159
RLVPCASGLSTDVQLRAFDICNTNRAGIGLYYKVNCCRFQRIDDDGNKLDKFFVVK
>UniRef90_P0C6X4_oligopeptide_160
GLYYKVNCCRFQRIDDDGNKLDKFFVVKRTNLEVYNKEKTYYELTKSCGVVAEHDF
>UniRef90_P0C6X4_oligopeptide_161
RTNLEVYNKEKTYYELTKSCGVVAEHDFFTFDIDGSRVPHIVRRNLSKYTMLDLCY
>UniRef90_P0C6X4_oligopeptide_162
FTFDIDGSRVPHIVRRNLSKYTMLDLCYALRHFDRNDCSILCEILCEYADCKESYF
>UniRef90_P0C6X4_oligopeptide_163
ALRHFDRNDCSILCEILCEYADCKESYFSKKDWYDFVENPDIINIYKKLGPIFNRA
>UniRef90_P0C6X4_oligopeptide_164
SKKDWYDFVENPDIINIYKKLGPIFNRALLNTVIFADTLVEVGLVGVLTLDNQDLY
>UniRef90_P0C6X4_oligopeptide_165
LLNTVIFADTLVEVGLVGVLTLDNQDLYGQWYDFGDFIQTAPGFGVAVADSYYSYM
>UniRef90_P0C6X4_oligopeptide_166
GQWYDFGDFIQTAPGFGVAVADSYYSYMMPMLTMCHVLDCELFVNDSYRQFDLVQY
>UniRef90_P0C6X4_oligopeptide_167
MPMLTMCHVLDCELFVNDSYRQFDLVQYDFTDYKLELFNKYFKYWGMKYHPNTVDC
>UniRef90_P0C6X4_oligopeptide_168
DFTDYKLELFNKYFKYWGMKYHPNTVDCDNDRCIIHCANFNILFSMVLPNTCFGPL
>UniRef90_P0C6X4_oligopeptide_169
DNDRCIIHCANFNILFSMVLPNTCFGPLVRQIFVDGVPFVVSIGYHYKELGVVMNL
>UniRef90_P0C6X4_oligopeptide_170
VRQIFVDGVPFVVSIGYHYKELGVVMNLDVDTHRYRLSLKDLLLYAADPAMHVASA
>UniRef90_P0C6X4_oligopeptide_171
DVDTHRYRLSLKDLLLYAADPAMHVASASALLDLRTCCFSVAAITSGIKFQTVKPG
>UniRef90_P0C6X4_oligopeptide_172
SALLDLRTCCFSVAAITSGIKFQTVKPGNFNQDFYEFVKSKGLFKEGSTVDLKHFF
>UniRef90_P0C6X4_oligopeptide_173
NFNQDFYEFVKSKGLFKEGSTVDLKHFFFTQDGNAAITDYNYYKYNLPTMVDIKQL
>UniRef90_P0C6X4_oligopeptide_174
FTQDGNAAITDYNYYKYNLPTMVDIKQLLFVLEVVYKYFEIYDGGCIPASQVIVNN
>UniRef90_P0C6X4_oligopeptide_175
LFVLEVVYKYFEIYDGGCIPASQVIVNNYDKSAGYPFNKFGKARLYYEALSFEEQN
>UniRef90_P0C6X4_oligopeptide_176
YDKSAGYPFNKFGKARLYYEALSFEEQNEIYAYTKRNVLPTLTQMNLKYAISAKNR
>UniRef90_P0C6X4_oligopeptide_177
EIYAYTKRNVLPTLTQMNLKYAISAKNRARTVAGVSILSTMTGRMFHQKCLKSIAA
>UniRef90_P0C6X4_oligopeptide_178
ARTVAGVSILSTMTGRMFHQKCLKSIAATRGVPVVIGTTKFYGGWDDMLRHLIKDV
>UniRef90_P0C6X4_oligopeptide_179
TRGVPVVIGTTKFYGGWDDMLRHLIKDVDNPVLMGWDYPKCDRAMPNILRIVSSLV
>UniRef90_P0C6X4_oligopeptide_180
DNPVLMGWDYPKCDRAMPNILRIVSSLVLARKHEFCCSHGDRFYRLANECAQVLSE
>UniRef90_P0C6X4_oligopeptide_181
LARKHEFCCSHGDRFYRLANECAQVLSEIVMCGGCYYVKPGGTSSGDATTAFANSV
>UniRef90_P0C6X4_oligopeptide_182
IVMCGGCYYVKPGGTSSGDATTAFANSVFNICQAVTANVCSLMACNGHKIEDLSIR
>UniRef90_P0C6X4_oligopeptide_183
FNICQAVTANVCSLMACNGHKIEDLSIRNLQKRLYSNVYRTDYVDYTFVNEYYEFL
>UniRef90_P0C6X4_oligopeptide_184
NLQKRLYSNVYRTDYVDYTFVNEYYEFLCKHFSMMILSDDGVVCYNSDYANKGYIA
>UniRef90_P0C6X4_oligopeptide_185
CKHFSMMILSDDGVVCYNSDYANKGYIANISAFQQVLYYQNNVFMSESKCWVENDI
>UniRef90_P0C6X4_oligopeptide_186
NISAFQQVLYYQNNVFMSESKCWVENDITNGPHEFCSQHTMLVKIDGDYVYLPYPD
>UniRef90_P0C6X4_oligopeptide_187
TNGPHEFCSQHTMLVKIDGDYVYLPYPDPSRILGAGCFVDDLLKTDSVLLIERFVS
>UniRef90_P0C6X4_oligopeptide_188
PSRILGAGCFVDDLLKTDSVLLIERFVSLAIDAYPLVYHENEEYQKVFRVYLEYIK
>UniRef90_P0C6X4_oligopeptide_189
LAIDAYPLVYHENEEYQKVFRVYLEYIKKLYNDLGTQILDSYSVILSTCDGLKFTE
>UniRef90_P0C6X4_oligopeptide_190
KLYNDLGTQILDSYSVILSTCDGLKFTEESFYKNMYLKSAVMQSVGACVVCSSQTS
>UniRef90_P0C6X4_oligopeptide_191
ESFYKNMYLKSAVMQSVGACVVCSSQTSLRCGSCIRKPLLCCKCCYDHVMATNHKY
>UniRef90_P0C6X4_oligopeptide_192
LRCGSCIRKPLLCCKCCYDHVMATNHKYVLSVSPYVCNAPNCDVSDVTKLYLGGMS
>UniRef90_P0C6X4_oligopeptide_193
VLSVSPYVCNAPNCDVSDVTKLYLGGMSYYCENHKPHYSFKLVMNGMVFGLYKQSC
>UniRef90_P0C6X4_oligopeptide_194
YYCENHKPHYSFKLVMNGMVFGLYKQSCTGSPYIDDFNKIASCKWTEVDDYVLANE
>UniRef90_P0C6X4_oligopeptide_195
TGSPYIDDFNKIASCKWTEVDDYVLANECIERLKLFAAETQKATEEAFKQSYASAT
>UniRef90_P0C6X4_oligopeptide_196
CIERLKLFAAETQKATEEAFKQSYASATIQEIVSDREVILCWETGKVKPPLNKNYV
>UniRef90_P0C6X4_oligopeptide_197
IQEIVSDREVILCWETGKVKPPLNKNYVFTGYHFTSTGKTVLGEYVFDKSELTNGV
>UniRef90_P0C6X4_oligopeptide_198
FTGYHFTSTGKTVLGEYVFDKSELTNGVYYRATTTYKLSIGDVFVLTSHSVASLSA
>UniRef90_P0C6X4_oligopeptide_199
YYRATTTYKLSIGDVFVLTSHSVASLSAPTLVPQENYASIRFSSVYSVPLVFQNNV
>UniRef90_P0C6X4_oligopeptide_200
PTLVPQENYASIRFSSVYSVPLVFQNNVANYQHIGMKRYCTVQGPPGTGKSHLAIG
>UniRef90_P0C6X4_oligopeptide_201
ANYQHIGMKRYCTVQGPPGTGKSHLAIGLAVYYYTARVVYTAASHAAVDALCEKAY
>UniRef90_P0C6X4_oligopeptide_202
LAVYYYTARVVYTAASHAAVDALCEKAYKFLNINDCTRIIPAKVRVDCYDKFKIND
>UniRef90_P0C6X4_oligopeptide_203
KFLNINDCTRIIPAKVRVDCYDKFKINDTTCKYVFTTINALPELVTDIVVVDEVSM
>UniRef90_P0C6X4_oligopeptide_204
TTCKYVFTTINALPELVTDIVVVDEVSMLTNYELSVINARIKAKHYVYIGDPAQLP
>UniRef90_P0C6X4_oligopeptide_205
LTNYELSVINARIKAKHYVYIGDPAQLPAPRVLLSKGSLEPRHFNSITKIMCCLGP
>UniRef90_P0C6X4_oligopeptide_206
APRVLLSKGSLEPRHFNSITKIMCCLGPDIFLGNCYRCPKEIVETVSALVYDNKLK
>UniRef90_P0C6X4_oligopeptide_207
DIFLGNCYRCPKEIVETVSALVYDNKLKAKNDNSSLCFKVYFKGQTTHESSSAVNI
>UniRef90_P0C6X4_oligopeptide_208
AKNDNSSLCFKVYFKGQTTHESSSAVNIQQIYLISKFLKANPVWNSAVFISPYNSQ
>UniRef90_P0C6X4_oligopeptide_209
QQIYLISKFLKANPVWNSAVFISPYNSQNYVAKRVLGVQTQTVDSAQGSEYDYVIY
>UniRef90_P0C6X4_oligopeptide_210
NYVAKRVLGVQTQTVDSAQGSEYDYVIYSQTAETAHSVNVNRFNVAITRAKKGIFC
>UniRef90_P0C6X4_oligopeptide_211
SQTAETAHSVNVNRFNVAITRAKKGIFCVMSNMQLFESLNFITLPLDKIQNQTLPR
>UniRef90_P0C6X4_oligopeptide_212
VMSNMQLFESLNFITLPLDKIQNQTLPRLHCTTNLFKDCSKSCLGYHPAHAPSFLA
>UniRef90_P0C6X4_oligopeptide_213
LHCTTNLFKDCSKSCLGYHPAHAPSFLAVDDKYKVNENLAVNLNICEPVLTYSRLI
>UniRef90_P0C6X4_oligopeptide_214
VDDKYKVNENLAVNLNICEPVLTYSRLISLMGFKLDLTLDGYSKLFITKDEAIKRV
>UniRef90_P0C6X4_oligopeptide_215
SLMGFKLDLTLDGYSKLFITKDEAIKRVRGWVGFDVEGAHATRENIGTNFPLQIGF
>UniRef90_P0C6X4_oligopeptide_216
RGWVGFDVEGAHATRENIGTNFPLQIGFSTGVDFVVEATGLFAERDCYTFKKTVAK
>UniRef90_P0C6X4_oligopeptide_217
STGVDFVVEATGLFAERDCYTFKKTVAKAPPGEKFKHLIPLMSKGQKWDIVRIRIV
>UniRef90_P0C6X4_oligopeptide_218
APPGEKFKHLIPLMSKGQKWDIVRIRIVQMLSDYLLDLSDSVVFITWSASFELTCL
>UniRef90_P0C6X4_oligopeptide_219
QMLSDYLLDLSDSVVFITWSASFELTCLRYFAKLGRELNCNVCSNRATCYNSRTGY
>UniRef90_P0C6X4_oligopeptide_220
RYFAKLGRELNCNVCSNRATCYNSRTGYYGCWRHSYTCDYVYNPLIVDIQQWGYTG
>UniRef90_P0C6X4_oligopeptide_221
YGCWRHSYTCDYVYNPLIVDIQQWGYTGSLTSNHDIICNVHKGAHVASADAIMTRC
>UniRef90_P0C6X4_oligopeptide_222
SLTSNHDIICNVHKGAHVASADAIMTRCLAIYDCFCKSVNWNLEYPIISNEVSINT
>UniRef90_P0C6X4_oligopeptide_223
LAIYDCFCKSVNWNLEYPIISNEVSINTSCRLLQRVMLKAAMLCNRYNLCYDIGNP
>UniRef90_P0C6X4_oligopeptide_224
SCRLLQRVMLKAAMLCNRYNLCYDIGNPKGLACVKDYEFKFYDAFPVAKSVKQLFY
>UniRef90_P0C6X4_oligopeptide_225
KGLACVKDYEFKFYDAFPVAKSVKQLFYVYDVHKDNFKDGLCMFWNCNVDKYPSNS
>UniRef90_P0C6X4_oligopeptide_226
VYDVHKDNFKDGLCMFWNCNVDKYPSNSIVCRFDTRVLNKLNLPGCNGGSLYVNKH
>UniRef90_P0C6X4_oligopeptide_227
IVCRFDTRVLNKLNLPGCNGGSLYVNKHAFHTNPFTRTVFENLKPMPFFYYSDTPC
>UniRef90_P0C6X4_oligopeptide_228
AFHTNPFTRTVFENLKPMPFFYYSDTPCVYVDGLESKQVDYVPLRSATCITRCNLG
>UniRef90_P0C6X4_oligopeptide_229
VYVDGLESKQVDYVPLRSATCITRCNLGGAVCSKHAEEYCNYLESYNIVTTAGFTF
>UniRef90_P0C6X4_oligopeptide_230
GAVCSKHAEEYCNYLESYNIVTTAGFTFWVYKTFDFYNLWNTFTTLQSLENVIYNL
>UniRef90_P0C6X4_oligopeptide_231
WVYKTFDFYNLWNTFTTLQSLENVIYNLVNVGHYDGRTGELPCAIMNDKVVVKINN
>UniRef90_P0C6X4_oligopeptide_232
VNVGHYDGRTGELPCAIMNDKVVVKINNVDTVIFKNNTSFPTNIAVELFTKRSIRH
>UniRef90_P0C6X4_oligopeptide_233
VDTVIFKNNTSFPTNIAVELFTKRSIRHHPELKILRNLNIDICWKHVLWDYVKDSL
>UniRef90_P0C6X4_oligopeptide_234
HPELKILRNLNIDICWKHVLWDYVKDSLFCSSTYGVCKYTDLKFIENLNILFDGRD
>UniRef90_P0C6X4_oligopeptide_235
FCSSTYGVCKYTDLKFIENLNILFDGRDTGALEAFRKARNGVFISTEKLSRLSMIK
>UniRef90_P0C6X4_oligopeptide_236
TGALEAFRKARNGVFISTEKLSRLSMIKGPQRADLNGVIVDKVGELKVEFWFAMRK
>UniRef90_P0C6X4_oligopeptide_237
GPQRADLNGVIVDKVGELKVEFWFAMRKDGDDVIFSRTDSLCSSHYWSPQGNLGGN
>UniRef90_P0C6X4_oligopeptide_238
DGDDVIFSRTDSLCSSHYWSPQGNLGGNCAGNVIGNDALTRFTIFTQSRVLSSFEP
>UniRef90_P0C6X4_oligopeptide_239
CAGNVIGNDALTRFTIFTQSRVLSSFEPRSDLERDFIDMDDNLFIAKYGLEDYAFD
>UniRef90_P0C6X4_oligopeptide_240
RSDLERDFIDMDDNLFIAKYGLEDYAFDHIVYGSFNHKVIGGLHLLIGLFRRLKKS
>UniRef90_P0C6X4_oligopeptide_241
HIVYGSFNHKVIGGLHLLIGLFRRLKKSNLLIQEFLQYDSSIHSYFITDQECGSSK
>UniRef90_P0C6X4_oligopeptide_242
NLLIQEFLQYDSSIHSYFITDQECGSSKSVCTVIDLLLDDFVSIVKSLNLSCVSKV
>UniRef90_P0C6X4_oligopeptide_243
SVCTVIDLLLDDFVSIVKSLNLSCVSKVVNINVDFKDFQFMLWCNDNKIMTFYPKM
>UniRef90_P0C6X4_oligopeptide_244
VNINVDFKDFQFMLWCNDNKIMTFYPKMQATNDWKPGYSMPVLYKYLNVPLERVSL
>UniRef90_P0C6X4_oligopeptide_245
QATNDWKPGYSMPVLYKYLNVPLERVSLWNYGKPINLPTGCMMNVAKYTQLCQYLN
>UniRef90_P0C6X4_oligopeptide_246
WNYGKPINLPTGCMMNVAKYTQLCQYLNTTTLAVPVNMRVLHLGAGSDKEVAPGSA
>UniRef90_P0C6X4_oligopeptide_247
TTTLAVPVNMRVLHLGAGSDKEVAPGSAVLRQWLPSGSILVDNDLNPFVSDSLVTY
>UniRef90_P0C6X4_oligopeptide_248
VLRQWLPSGSILVDNDLNPFVSDSLVTYFGDCMTLPFDCHWDLIISDMYDPLTKNI
>UniRef90_P0C6X4_oligopeptide_249
FGDCMTLPFDCHWDLIISDMYDPLTKNIGDYNVSKDGFFTYICHLIRDKLSLGGSV
>UniRef90_P0C6X4_oligopeptide_250
GDYNVSKDGFFTYICHLIRDKLSLGGSVAIKITEFSWNADLYKLMSCFAFWTVFCT
>UniRef90_P0C6X4_oligopeptide_251
AIKITEFSWNADLYKLMSCFAFWTVFCTNVNASSSEGFLIGINYLGKSSFEIDGNV
>UniRef90_P0C6X4_oligopeptide_252
NVNASSSEGFLIGINYLGKSSFEIDGNVMHANYLFWRNSTTWNGGAYSLFDMTKFS
>UniRef90_P0C6X4_oligopeptide_253
MHANYLFWRNSTTWNGGAYSLFDMTKFSLKLAGTAVVNLRPDQLNDLVYSLIERGK
>UniRef90_P0C6X5_oligopeptide_144
VQVPIGCLDPIRFCLENNVCNVCGCWLGHGCACDRTTIQSVDISYLNRARGSSAAR
>UniRef90_P0C6X5_oligopeptide_145
HGCACDRTTIQSVDISYLNRARGSSAARLEPCNGTDIDKCVRAFDIYNKNVSFLGK
>UniRef90_P0C6X5_oligopeptide_146
LEPCNGTDIDKCVRAFDIYNKNVSFLGKCLKMNCVRFKNADLKDGYFVIKRCTKSV
>UniRef90_P0C6X5_oligopeptide_147
CLKMNCVRFKNADLKDGYFVIKRCTKSVMEHEQSMYNLLNFSGALAEHDFFTWKDG
>UniRef90_P0C6X5_oligopeptide_148
MEHEQSMYNLLNFSGALAEHDFFTWKDGRVIYGNVSRHNLTKYTMMDLVYAMRNFD
>UniRef90_P0C6X5_oligopeptide_149
RVIYGNVSRHNLTKYTMMDLVYAMRNFDEQNCDVLKEVLVLTGCCDNSYFDSKGWY
>UniRef90_P0C6X5_oligopeptide_150
EQNCDVLKEVLVLTGCCDNSYFDSKGWYDPVENEDIHRVYASLGKIVARAMLKCVA
>UniRef90_P0C6X5_oligopeptide_151
DPVENEDIHRVYASLGKIVARAMLKCVALCDAMVAKGVVGVLTLDNQDLNGNFYDF
>UniRef90_P0C6X5_oligopeptide_152
LCDAMVAKGVVGVLTLDNQDLNGNFYDFGDFVVSLPNMGVPCCTSYYSYMMPIMGL
>UniRef90_P0C6X5_oligopeptide_153
GDFVVSLPNMGVPCCTSYYSYMMPIMGLTNCLASECFVKSDIFGSDFKTFDLLKYD
>UniRef90_P0C6X5_oligopeptide_154
TNCLASECFVKSDIFGSDFKTFDLLKYDFTEHKENLFNKYFKHWSFDYHPNCSDCY
>UniRef90_P0C6X5_oligopeptide_155
FTEHKENLFNKYFKHWSFDYHPNCSDCYDDMCVIHCANFNTLFATTIPGTAFGPLC
>UniRef90_P0C6X5_oligopeptide_156
DDMCVIHCANFNTLFATTIPGTAFGPLCRKVFIDGVPLVTTAGYHFKQLGLVWNKD
>UniRef90_P0C6X5_oligopeptide_157
RKVFIDGVPLVTTAGYHFKQLGLVWNKDVNTHSVRLTITELLQFVTDPSLIIASSP
>UniRef90_P0C6X5_oligopeptide_158
VNTHSVRLTITELLQFVTDPSLIIASSPALVDQRTICFSVAALSTGLTNQVVKPGH
>UniRef90_P0C6X5_oligopeptide_159
ALVDQRTICFSVAALSTGLTNQVVKPGHFNEEFYNFLRLRGFFDEGSELTLKHFFF
>UniRef90_P0C6X5_oligopeptide_160
FNEEFYNFLRLRGFFDEGSELTLKHFFFAQNGDAAVKDFDFYRYNKPTILDICQAR
>UniRef90_P0C6X5_oligopeptide_161
AQNGDAAVKDFDFYRYNKPTILDICQARVTYKIVSRYFDIYEGGCIKACEVVVTNL
>UniRef90_P0C6X5_oligopeptide_162
VTYKIVSRYFDIYEGGCIKACEVVVTNLNKSAGWPLNKFGKASLYYESISYEEQDA
>UniRef90_P0C6X5_oligopeptide_163
NKSAGWPLNKFGKASLYYESISYEEQDALFALTKRNVLPTMTQLNLKYAISGKERA
>UniRef90_P0C6X5_oligopeptide_164
LFALTKRNVLPTMTQLNLKYAISGKERARTVGGVSLLSTMTTRQYHQKHLKSIVNT
>UniRef90_P0C6X5_oligopeptide_165
RTVGGVSLLSTMTTRQYHQKHLKSIVNTRNATVVIGTTKFYGGWNNMLRTLIDGVE
>UniRef90_P0C6X5_oligopeptide_166
RNATVVIGTTKFYGGWNNMLRTLIDGVENPMLMGWDYPKCDRALPNMIRMISAMVL
>UniRef90_P0C6X5_oligopeptide_167
NPMLMGWDYPKCDRALPNMIRMISAMVLGSKHVNCCTATDRFYRLGNELAQVLTEV
>UniRef90_P0C6X5_oligopeptide_168
GSKHVNCCTATDRFYRLGNELAQVLTEVVYSNGGFYFKPGGTTSGDASTAYANSIF
>UniRef90_P0C6X5_oligopeptide_169
VYSNGGFYFKPGGTTSGDASTAYANSIFNIFQAVSSNINRLLSVPSDSCNNVNVRD
>UniRef90_P0C6X5_oligopeptide_170
NIFQAVSSNINRLLSVPSDSCNNVNVRDLQRRLYDNCYRLTSVEESFIDDYYGYLR
>UniRef90_P0C6X5_oligopeptide_171
LQRRLYDNCYRLTSVEESFIDDYYGYLRKHFSMMILSDDGVVCYNKDYAELGYIAD
>UniRef90_P0C6X5_oligopeptide_172
KHFSMMILSDDGVVCYNKDYAELGYIADISAFKATLYYQNNVFMSTSKCWVEEDLT
>UniRef90_P0C6X5_oligopeptide_173
ISAFKATLYYQNNVFMSTSKCWVEEDLTKGPHEFCSQHTMQIVDKDGTYYLPYPDP
>UniRef90_P0C6X5_oligopeptide_174
KGPHEFCSQHTMQIVDKDGTYYLPYPDPSRILSAGVFVDDVVKTDAVVLLERYVSL
>UniRef90_P0C6X5_oligopeptide_175
SRILSAGVFVDDVVKTDAVVLLERYVSLAIDAYPLSKHPNSEYRKVFYVLLDWVKH
>UniRef90_P0C6X5_oligopeptide_176
AIDAYPLSKHPNSEYRKVFYVLLDWVKHLNKNLNEGVLESFSVTLLDNQEDKFWCE
>UniRef90_P0C6X5_oligopeptide_177
LNKNLNEGVLESFSVTLLDNQEDKFWCEDFYASMYENSTILQAAGLCVVCGSQTVL
>UniRef90_P0C6X5_oligopeptide_178
DFYASMYENSTILQAAGLCVVCGSQTVLRCGDCLRKPMLCTKCAYDHVFGTDHKFI
>UniRef90_P0C6X5_oligopeptide_179
RCGDCLRKPMLCTKCAYDHVFGTDHKFILAITPYVCNASGCGVSDVKKLYLGGLNY
>UniRef90_P0C6X5_oligopeptide_180
LAITPYVCNASGCGVSDVKKLYLGGLNYYCTNHKPQLSFPLCSAGNIFGLYKNSAT
>UniRef90_P0C6X5_oligopeptide_181
YCTNHKPQLSFPLCSAGNIFGLYKNSATGSLDVEVFNRLATSDWTDVRDYKLANDV
>UniRef90_P0C6X5_oligopeptide_182
GSLDVEVFNRLATSDWTDVRDYKLANDVKDTLRLFAAETIKAKEESVKSSYAFATL
>UniRef90_P0C6X5_oligopeptide_183
KDTLRLFAAETIKAKEESVKSSYAFATLKEVVGPKELLLSWESGKVKPPLNRNSVF
>UniRef90_P0C6X5_oligopeptide_184
KEVVGPKELLLSWESGKVKPPLNRNSVFTCFQISKDSKFQIGEFIFEKVEYGSDTV
>UniRef90_P0C6X5_oligopeptide_185
TCFQISKDSKFQIGEFIFEKVEYGSDTVTYKSTVTTKLVPGMIFVLTSHNVQPLRA
>UniRef90_P0C6X5_oligopeptide_186
TYKSTVTTKLVPGMIFVLTSHNVQPLRAPTIANQEKYSSIYKLHPAFNVSDAYANL
>UniRef90_P0C6X5_oligopeptide_187
PTIANQEKYSSIYKLHPAFNVSDAYANLVPYYQLIGKQKITTIQGPPGSGKSHCSI
>UniRef90_P0C6X5_oligopeptide_188
VPYYQLIGKQKITTIQGPPGSGKSHCSIGLGLYYPGARIVFVACAHAAVDSLCAKA
>UniRef90_P0C6X5_oligopeptide_189
GLGLYYPGARIVFVACAHAAVDSLCAKAMTVYSIDKCTRIIPARARVECYSGFKPN
>UniRef90_P0C6X5_oligopeptide_190
MTVYSIDKCTRIIPARARVECYSGFKPNNTSAQYIFSTVNALPECNADIVVVDEVS
>UniRef90_P0C6X5_oligopeptide_191
NTSAQYIFSTVNALPECNADIVVVDEVSMCTNYDLSVINQRLSYKHIVYVGDPQQL
>UniRef90_P0C6X5_oligopeptide_192
MCTNYDLSVINQRLSYKHIVYVGDPQQLPAPRVMITKGVMEPVDYNVVTQRMCAIG
>UniRef90_P0C6X5_oligopeptide_193
PAPRVMITKGVMEPVDYNVVTQRMCAIGPDVFLHKCYRCPAEIVNTVSELVYENKF
>UniRef90_P0C6X5_oligopeptide_194
PDVFLHKCYRCPAEIVNTVSELVYENKFVPVKPASKQCFKVFFKGNVQVDNGSSIN
>UniRef90_P0C6X5_oligopeptide_195
VPVKPASKQCFKVFFKGNVQVDNGSSINRKQLEIVKLFLVKNPSWSKAVFISPYNS
>UniRef90_P0C6X5_oligopeptide_196
RKQLEIVKLFLVKNPSWSKAVFISPYNSQNYVASRFLGLQIQTVDSSQGSEYDYVI
>UniRef90_P0C6X5_oligopeptide_197
QNYVASRFLGLQIQTVDSSQGSEYDYVIYAQTSDTAHACNVNRFNVAITRAKKGIF
>UniRef90_P0C6X5_oligopeptide_198
YAQTSDTAHACNVNRFNVAITRAKKGIFCVMCDKTLFDSLKFFEIKHADLHSSQVC
>UniRef90_P0C6X5_oligopeptide_199
CVMCDKTLFDSLKFFEIKHADLHSSQVCGLFKNCTRTPLNLPPTHAHTFLSLSDQF
>UniRef90_P0C6X5_oligopeptide_200
GLFKNCTRTPLNLPPTHAHTFLSLSDQFKTTGDLAVQIGSNNVCTYEHVISFMGFR
>UniRef90_P0C6X5_oligopeptide_201
KTTGDLAVQIGSNNVCTYEHVISFMGFRFDISIPGSHSLFCTRDFAIRNVRGWLGM
>UniRef90_P0C6X5_oligopeptide_202
FDISIPGSHSLFCTRDFAIRNVRGWLGMDVESAHVCGDNIGTNVPLQVGFSNGVNF
>UniRef90_P0C6X5_oligopeptide_203
DVESAHVCGDNIGTNVPLQVGFSNGVNFVVQTEGCVSTNFGDVIKPVCAKSPPGEQ
>UniRef90_P0C6X5_oligopeptide_204
VVQTEGCVSTNFGDVIKPVCAKSPPGEQFRHLIPLLRKGQPWLIVRRRIVQMISDY
>UniRef90_P0C6X5_oligopeptide_205
FRHLIPLLRKGQPWLIVRRRIVQMISDYLSNLSDILVFVLWAGSLELTTMRYFVKI
>UniRef90_P0C6X5_oligopeptide_206
LSNLSDILVFVLWAGSLELTTMRYFVKIGPIKYCYCGNSATCYNSVSNEYCCFKHA
>UniRef90_P0C6X5_oligopeptide_207
GPIKYCYCGNSATCYNSVSNEYCCFKHALGCDYVYNPYAFDIQQWGYVGSLSQNHH
>UniRef90_P0C6X5_oligopeptide_208
LGCDYVYNPYAFDIQQWGYVGSLSQNHHTFCNIHRNEHDASGDAVMTRCLAVHDCF
>UniRef90_P0C6X5_oligopeptide_209
TFCNIHRNEHDASGDAVMTRCLAVHDCFVKNVDWTVTYPFIANEKFINGCGRNVQG
>UniRef90_P0C6X5_oligopeptide_210
VKNVDWTVTYPFIANEKFINGCGRNVQGHVVRAALKLYKPSVIHDIGNPKGVRCAV
>UniRef90_P0C6X5_oligopeptide_211
HVVRAALKLYKPSVIHDIGNPKGVRCAVTDAKWYCYDKQPVNSNVKLLDYDYATHG
>UniRef90_P0C6X5_oligopeptide_212
TDAKWYCYDKQPVNSNVKLLDYDYATHGQLDGLCLFWNCNVDMYPEFSIVCRFDTR
>UniRef90_P0C6X5_oligopeptide_213
QLDGLCLFWNCNVDMYPEFSIVCRFDTRTRSVFNLEGVNGGSLYVNKHAFHTPAYD
>UniRef90_P0C6X5_oligopeptide_214
TRSVFNLEGVNGGSLYVNKHAFHTPAYDKRAFVKLKPMPFFYFDDSDCDVVQEQVN
>UniRef90_P0C6X5_oligopeptide_215
KRAFVKLKPMPFFYFDDSDCDVVQEQVNYVPLRASSCVTRCNIGGAVCSKHANLYQ
>UniRef90_P0C6X5_oligopeptide_216
YVPLRASSCVTRCNIGGAVCSKHANLYQKYVEAYNTFTQAGFNIWVPHSFDVYNLW
>UniRef90_P0C6X5_oligopeptide_217
KYVEAYNTFTQAGFNIWVPHSFDVYNLWQIFIETNLQSLENIAFNVVKKGCFTGVD
>UniRef90_P0C6X5_oligopeptide_218
QIFIETNLQSLENIAFNVVKKGCFTGVDGELPVAVVNDKVFVRYGDVDNLVFTNKT
>UniRef90_P0C6X5_oligopeptide_219
GELPVAVVNDKVFVRYGDVDNLVFTNKTTLPTNVAFELFAKRKMGLTPPLSILKNL
>UniRef90_P0C6X5_oligopeptide_220
TLPTNVAFELFAKRKMGLTPPLSILKNLGVVATYKFVLWDYEAERPFTSYTKSVCK
>UniRef90_P0C6X5_oligopeptide_221
GVVATYKFVLWDYEAERPFTSYTKSVCKYTDFNEDVCVCFDNSIQGSYERFTLTTN
>UniRef90_P0C6X5_oligopeptide_222
YTDFNEDVCVCFDNSIQGSYERFTLTTNAVLFSTVVIKNLTPIKLNFGMLNGMPVS
>UniRef90_P0C6X5_oligopeptide_223
AVLFSTVVIKNLTPIKLNFGMLNGMPVSSIKGDKGVEKLVNWYIYVRKNGQFQDHY
>UniRef90_P0C6X5_oligopeptide_224
SIKGDKGVEKLVNWYIYVRKNGQFQDHYDGFYTQGRNLSDFTPRSDMEYDFLNMDM
>UniRef90_P0C6X5_oligopeptide_225
DGFYTQGRNLSDFTPRSDMEYDFLNMDMGVFINKYGLEDFNFEHVVYGDVSKTTLG
>UniRef90_P0C6X5_oligopeptide_226
GVFINKYGLEDFNFEHVVYGDVSKTTLGGLHLLISQFRLSKMGVLKADDFVTASDT
>UniRef90_P0C6X5_oligopeptide_227
GLHLLISQFRLSKMGVLKADDFVTASDTTLRCCTVTYLNELSSKVVCTYMDLLLDD
>UniRef90_P0C6X5_oligopeptide_228
TLRCCTVTYLNELSSKVVCTYMDLLLDDFVTILKSLDLGVISKVHEVIIDNKPYRW
>UniRef90_P0C6X5_oligopeptide_229
FVTILKSLDLGVISKVHEVIIDNKPYRWMLWCKDNHLSTFYPQLQSAEWKCGYAMP
>UniRef90_P0C6X5_oligopeptide_230
MLWCKDNHLSTFYPQLQSAEWKCGYAMPQIYKLQRMCLEPCNLYNYGAGIKLPSGI
>UniRef90_P0C6X5_oligopeptide_231
QIYKLQRMCLEPCNLYNYGAGIKLPSGIMLNVVKYTQLCQYLNSTTMCVPHNMRVL
>UniRef90_P0C6X5_oligopeptide_232
MLNVVKYTQLCQYLNSTTMCVPHNMRVLHYGAGSDKGVAPGTTVLKRWLPPDAIII
>UniRef90_P0C6X5_oligopeptide_233
HYGAGSDKGVAPGTTVLKRWLPPDAIIIDNDINDYVSDADFSITGDCATVYLEDKF
>UniRef90_P0C6X5_oligopeptide_234
DNDINDYVSDADFSITGDCATVYLEDKFDLLISDMYDGRIKFCDGENVSKDGFFTY
>UniRef90_P0C6X5_oligopeptide_235
DLLISDMYDGRIKFCDGENVSKDGFFTYLNGVIREKLAIGGSVAIKITEYSWNKYL
>UniRef90_P0C6X5_oligopeptide_236
LNGVIREKLAIGGSVAIKITEYSWNKYLYELIQRFAFWTLFCTSVNTSSSEAFLIG
>UniRef90_P0C6X5_oligopeptide_237
YELIQRFAFWTLFCTSVNTSSSEAFLIGINYLGDFIQGPFIAGNTVHANYIFWRNS
>UniRef90_P0C6X5_oligopeptide_238
INYLGDFIQGPFIAGNTVHANYIFWRNSTIMSLSYNSVLDLSKFECKHKATVVVTL
>UniRef90_P0C6X5_oligopeptide_239
TIMSLSYNSVLDLSKFECKHKATVVVTLKDSDVNDMVLSLIKSGRLLLRNNGRFGG
>UniRef90_P0C6X5_oligopeptide_240
VLDLSKFECKHKATVVVTLKDSDVNDMVLSLIKSGRLLLRNNGRFGGFSNHLVSTK
>UniRef90_P0C6X6_oligopeptide_156
YVLTHDVCRVCGFWRDGSCSCVSTDTTVQSKDTNFLNRVRGASVDARLVPCASGLS
>UniRef90_P0C6X6_oligopeptide_157
QSKDTNFLNRVRGASVDARLVPCASGLSTDVQLRAFDIYNASVAGIGLHLKVNCCR
>UniRef90_P0C6X6_oligopeptide_158
TDVQLRAFDIYNASVAGIGLHLKVNCCRFQRVDENGDKLDQFFVVKRTDLTIYNRE
>UniRef90_P0C6X6_oligopeptide_159
FQRVDENGDKLDQFFVVKRTDLTIYNREMKCYERVKDCKFVAEHDFFTFDVEGSRV
>UniRef90_P0C6X6_oligopeptide_160
MKCYERVKDCKFVAEHDFFTFDVEGSRVPHIVRKDLTKYTMLDLCYALRHFDRNDC
>UniRef90_P0C6X6_oligopeptide_161
PHIVRKDLTKYTMLDLCYALRHFDRNDCMLLCDILSIYAGCEQSYFTKKDWYDFVE
>UniRef90_P0C6X6_oligopeptide_162
MLLCDILSIYAGCEQSYFTKKDWYDFVENPDIINVYKKLGPIFNRALVSATEFADK
>UniRef90_P0C6X6_oligopeptide_163
NPDIINVYKKLGPIFNRALVSATEFADKLVEVGLVGVLTLDNQDLNGKWYDFGDYV
>UniRef90_P0C6X6_oligopeptide_164
LVEVGLVGVLTLDNQDLNGKWYDFGDYVIAAPGCGVAIADSYYSYIMPMLTMCHAL
>UniRef90_P0C6X6_oligopeptide_165
IAAPGCGVAIADSYYSYIMPMLTMCHALDCELYVNNAYRLFDLVQYDFTDYKLELF
>UniRef90_P0C6X6_oligopeptide_166
DCELYVNNAYRLFDLVQYDFTDYKLELFNKYFKHWSMPYHPNTVDCQDDRCIIHCA
>UniRef90_P0C6X6_oligopeptide_167
NKYFKHWSMPYHPNTVDCQDDRCIIHCANFNILFSMVLPNTCFGPLVRQIFVDGVP
>UniRef90_P0C6X6_oligopeptide_168
NFNILFSMVLPNTCFGPLVRQIFVDGVPFVVSIGYHYKELGIVMNMDVDTHRYRLS
>UniRef90_P0C6X6_oligopeptide_169
FVVSIGYHYKELGIVMNMDVDTHRYRLSLKDLLLYAADPALHVASASALYDLRTCC
>UniRef90_P0C6X6_oligopeptide_170
LKDLLLYAADPALHVASASALYDLRTCCFSVAAITSGVKFQTVKPGNFNQDFYDFV
>UniRef90_P0C6X6_oligopeptide_171
FSVAAITSGVKFQTVKPGNFNQDFYDFVLSKGLLKEGSSVDLKHFFFTQDGNAAIT
>UniRef90_P0C6X6_oligopeptide_172
LSKGLLKEGSSVDLKHFFFTQDGNAAITDYNYYKYNLPTMVDIKQLLFVLEVVYKY
>UniRef90_P0C6X6_oligopeptide_173
DYNYYKYNLPTMVDIKQLLFVLEVVYKYFEIYDGGCIPASQVIVNNYDKSAGYPFN
>UniRef90_P0C6X6_oligopeptide_174
FEIYDGGCIPASQVIVNNYDKSAGYPFNKFGKARLYYEALSFEEQDEIYAYTKRNV
>UniRef90_P0C6X6_oligopeptide_175
KFGKARLYYEALSFEEQDEIYAYTKRNVLPTLTQMNLKYAISAKNRARTVAGVSIL
>UniRef90_P0C6X6_oligopeptide_176
LPTLTQMNLKYAISAKNRARTVAGVSILSTMTGRMFHQKCLKSIAATRGVPVVIGT
>UniRef90_P0C6X6_oligopeptide_177
STMTGRMFHQKCLKSIAATRGVPVVIGTTKFYGGWDDMLRRLIKDVDNPVLMGWDY
>UniRef90_P0C6X6_oligopeptide_178
TKFYGGWDDMLRRLIKDVDNPVLMGWDYPKCDRAMPNILRIVSSLVLARKHETCCS
>UniRef90_P0C6X6_oligopeptide_179
PKCDRAMPNILRIVSSLVLARKHETCCSQSDRFYRLANECAQVLSEIVMCGGCYYV
>UniRef90_P0C6X6_oligopeptide_180
QSDRFYRLANECAQVLSEIVMCGGCYYVKPGGTSSGDATTAFANSVFNICQAVSAN
>UniRef90_P0C6X6_oligopeptide_181
KPGGTSSGDATTAFANSVFNICQAVSANVCALMSCNGNKIEDLSIRALQKRLYSHV
>UniRef90_P0C6X6_oligopeptide_182
VCALMSCNGNKIEDLSIRALQKRLYSHVYRSDKVDSTFVTEYYEFLNKHFSMMILS
>UniRef90_P0C6X6_oligopeptide_183
YRSDKVDSTFVTEYYEFLNKHFSMMILSDDGVVCYNSDYASKGYIANISAFQQVLY
>UniRef90_P0C6X6_oligopeptide_184
DDGVVCYNSDYASKGYIANISAFQQVLYYQNNVFMSESKCWVEHDINNGPHEFCSQ
>UniRef90_P0C6X6_oligopeptide_185
YQNNVFMSESKCWVEHDINNGPHEFCSQHTMLVKMDGDDVYLPYPNPSRILGAGCF
>UniRef90_P0C6X6_oligopeptide_186
HTMLVKMDGDDVYLPYPNPSRILGAGCFVDDLLKTDSVLLIERFVSLAIDAYPLVY
>UniRef90_P0C6X6_oligopeptide_187
VDDLLKTDSVLLIERFVSLAIDAYPLVYHENEEYQKVFRVYLAYIKKLYNDLGNQI
>UniRef90_P0C6X6_oligopeptide_188
HENEEYQKVFRVYLAYIKKLYNDLGNQILDSYSVILSTCDGQKFTDESFYKNMYLR
>UniRef90_P0C6X6_oligopeptide_189
LDSYSVILSTCDGQKFTDESFYKNMYLRSAVMQSVGACVVCSSQTSLRCGSCIRKP
>UniRef90_P0C6X6_oligopeptide_190
SAVMQSVGACVVCSSQTSLRCGSCIRKPLLCCKCCYDHVMATDHKYVLSVSPYVCN
>UniRef90_P0C6X6_oligopeptide_191
LLCCKCCYDHVMATDHKYVLSVSPYVCNAPGCDVNDVTKLYLGGMSYYCEDHKPQY
>UniRef90_P0C6X6_oligopeptide_192
APGCDVNDVTKLYLGGMSYYCEDHKPQYSFKLVMNGLVFGLYKQSCTGSPYIDDFN
>UniRef90_P0C6X6_oligopeptide_193
SFKLVMNGLVFGLYKQSCTGSPYIDDFNRIASCKWTDVDDYILANECTERLKLFAA
>UniRef90_P0C6X6_oligopeptide_194
RIASCKWTDVDDYILANECTERLKLFAAETQKATEEAFKQSYASATIQEIVSEREL
>UniRef90_P0C6X6_oligopeptide_195
ETQKATEEAFKQSYASATIQEIVSERELILSWEIGKVKPPLNKNYVFTGYHFTKNG
>UniRef90_P0C6X6_oligopeptide_196
ILSWEIGKVKPPLNKNYVFTGYHFTKNGKTVLGEYVFDKSELTNGVYYRATTTYKL
>UniRef90_P0C6X6_oligopeptide_197
KTVLGEYVFDKSELTNGVYYRATTTYKLSVGDVFVLTSHSVANLSAPTLVPQENYS
>UniRef90_P0C6X6_oligopeptide_198
SVGDVFVLTSHSVANLSAPTLVPQENYSSIRFASVYSVLETFQNNVVNYQHIGMKR
>UniRef90_P0C6X6_oligopeptide_199
SIRFASVYSVLETFQNNVVNYQHIGMKRYCTVQGPPGTGKSHLAIGLAVFYCTARV
>UniRef90_P0C6X6_oligopeptide_200
YCTVQGPPGTGKSHLAIGLAVFYCTARVVYTAASHAAVDALCEKAYKFLNINDCTR
>UniRef90_P0C6X6_oligopeptide_201
VYTAASHAAVDALCEKAYKFLNINDCTRIVPAKVRVECYDKFKINDTTRKYVFTTI
>UniRef90_P0C6X6_oligopeptide_202
IVPAKVRVECYDKFKINDTTRKYVFTTINALPEMVTDIVVVDEVSMLTNYELSVIN
>UniRef90_P0C6X6_oligopeptide_203
NALPEMVTDIVVVDEVSMLTNYELSVINARIRAKHYVYIGDPAQLPAPRVLLSKGT
>UniRef90_P0C6X6_oligopeptide_204
ARIRAKHYVYIGDPAQLPAPRVLLSKGTLEPKYFNTVTKLMCCLGPDIFLGTCYRC
>UniRef90_P0C6X6_oligopeptide_205
LEPKYFNTVTKLMCCLGPDIFLGTCYRCPKEIVDTVSALVYENKLKAKNESSLLCF
>UniRef90_P0C6X6_oligopeptide_206
PKEIVDTVSALVYENKLKAKNESSLLCFKVYYKGVTTHESSSAVNMQQIYLINKFL
>UniRef90_P0C6X6_oligopeptide_207
KVYYKGVTTHESSSAVNMQQIYLINKFLKANPLWHKAVFISPYNSQNFAAKRVLGL
>UniRef90_P0C6X6_oligopeptide_208
KANPLWHKAVFISPYNSQNFAAKRVLGLQTQTVDSAQGSEYDYVIYSQTAETAHSV
>UniRef90_P0C6X6_oligopeptide_209
QTQTVDSAQGSEYDYVIYSQTAETAHSVNVNRFNVAITRAKKGILCVMSNMQLFEA
>UniRef90_P0C6X6_oligopeptide_210
NVNRFNVAITRAKKGILCVMSNMQLFEALQFTTLTLDKVPQAVETKVQCSTNLFKD
>UniRef90_P0C6X6_oligopeptide_211
LQFTTLTLDKVPQAVETKVQCSTNLFKDCSKSYSGYHPAHAPSFLAVDDKYKATGD
>UniRef90_P0C6X6_oligopeptide_212
CSKSYSGYHPAHAPSFLAVDDKYKATGDLAVCLGIGDSAVTYSRLISLMGFKLDVT
>UniRef90_P0C6X6_oligopeptide_213
LAVCLGIGDSAVTYSRLISLMGFKLDVTLDGYCKLFITKEEAVKRVRAWVGFDAEG
>UniRef90_P0C6X6_oligopeptide_214
LDGYCKLFITKEEAVKRVRAWVGFDAEGAHATLDSIGTNFPLQLGFSTGIDFVVEA
>UniRef90_P0C6X6_oligopeptide_215
AHATLDSIGTNFPLQLGFSTGIDFVVEATGLFADRDGYSFKKAVAKAPPGEQFKHL
>UniRef90_P0C6X6_oligopeptide_216
TGLFADRDGYSFKKAVAKAPPGEQFKHLIPLMTRGHRWDVVRPRIVQMFADHLIDL
>UniRef90_P0C6X6_oligopeptide_217
IPLMTRGHRWDVVRPRIVQMFADHLIDLSDCVVLVTWAANFELTCLRYFAKVGREI
>UniRef90_P0C6X6_oligopeptide_218
SDCVVLVTWAANFELTCLRYFAKVGREISCNVCTKRATVYNSRTGYYGCWRHSVTC
>UniRef90_P0C6X6_oligopeptide_219
SCNVCTKRATVYNSRTGYYGCWRHSVTCDYLYNPLIVDIQQWGYIGSLSSNHDLYC
>UniRef90_P0C6X6_oligopeptide_220
DYLYNPLIVDIQQWGYIGSLSSNHDLYCSVHKGAHVASSDAIMTRCLAVYDCFCNN
>UniRef90_P0C6X6_oligopeptide_221
SVHKGAHVASSDAIMTRCLAVYDCFCNNINWNVEYPIISNELSINTSCRVLQRVIL
>UniRef90_P0C6X6_oligopeptide_222
INWNVEYPIISNELSINTSCRVLQRVILKAAMLCNRYTLCYDIGNPKGIACVKDFD
>UniRef90_P0C6X6_oligopeptide_223
KAAMLCNRYTLCYDIGNPKGIACVKDFDFKFYDAQPIVKSVKTLLYSFEAHKDSFK
>UniRef90_P0C6X6_oligopeptide_224
FKFYDAQPIVKSVKTLLYSFEAHKDSFKDGLCMFWNCNVDKYPPNAVVCRFDTRVL
>UniRef90_P0C6X6_oligopeptide_225
DGLCMFWNCNVDKYPPNAVVCRFDTRVLNNLNLPGCNGGSLYVNKHAFHTKPFARA
>UniRef90_P0C6X6_oligopeptide_226
NNLNLPGCNGGSLYVNKHAFHTKPFARAAFEHLKPMPFFYYSDTPCVYMDGMDAKQ
>UniRef90_P0C6X6_oligopeptide_227
AFEHLKPMPFFYYSDTPCVYMDGMDAKQVDYVPLKSATCITRCNLGGAVCLKHAEE
>UniRef90_P0C6X6_oligopeptide_228
VDYVPLKSATCITRCNLGGAVCLKHAEEYREYLESYNTATTAGFTFWVYKTFDFYN
>UniRef90_P0C6X6_oligopeptide_229
YREYLESYNTATTAGFTFWVYKTFDFYNLWNTFTKLQSLENVVYNLVKTGHYTGQA
>UniRef90_P0C6X6_oligopeptide_230
LWNTFTKLQSLENVVYNLVKTGHYTGQAGEMPCAIINDKVVTKIDKEDVVIFINNT
>UniRef90_P0C6X6_oligopeptide_231
GEMPCAIINDKVVTKIDKEDVVIFINNTTYPTNVAVELFAKRSVRHHPELKLFRNL
>UniRef90_P0C6X6_oligopeptide_232
TYPTNVAVELFAKRSVRHHPELKLFRNLNIDVCWKHVIWDYARESIFCSNTYGVCM
>UniRef90_P0C6X6_oligopeptide_233
NIDVCWKHVIWDYARESIFCSNTYGVCMYTDLKFIDKLNVLFDGRDNGAFEAFKRS
>UniRef90_P0C6X6_oligopeptide_234
YTDLKFIDKLNVLFDGRDNGAFEAFKRSNNGVYISTTKVKSLSMIRGPPRAELNGV
>UniRef90_P0C6X6_oligopeptide_235
NNGVYISTTKVKSLSMIRGPPRAELNGVVVDKVGDTDCVFYFAVRKEGQDVIFSQF
>UniRef90_P0C6X6_oligopeptide_236
VVDKVGDTDCVFYFAVRKEGQDVIFSQFDSLGVSSNQSPQGNLGSNGKPGNVGGND
>UniRef90_P0C6X6_oligopeptide_237
DSLGVSSNQSPQGNLGSNGKPGNVGGNDALSISTIFTQSRVISSFTCRTDMEKDFI
>UniRef90_P0C6X6_oligopeptide_238
ALSISTIFTQSRVISSFTCRTDMEKDFIALDQDVFIQKYGLEDYAFEHIVYGNFNQ
>UniRef90_P0C6X6_oligopeptide_239
ALDQDVFIQKYGLEDYAFEHIVYGNFNQKIIGGLHLLIGLYRRQQTSNLVVQEFVS
>UniRef90_P0C6X6_oligopeptide_240
KIIGGLHLLIGLYRRQQTSNLVVQEFVSYDSSIHSYFITDEKSGGSKSVCTVIDIL
>UniRef90_P0C6X6_oligopeptide_241
YDSSIHSYFITDEKSGGSKSVCTVIDILLDDFVTLVKSLNLNCVSKVVNVNVDFKD
>UniRef90_P0C6X6_oligopeptide_242
LDDFVTLVKSLNLNCVSKVVNVNVDFKDFQFMLWCNDEKVMTFYPRLQAASDWKPG
>UniRef90_P0C6X6_oligopeptide_243
FQFMLWCNDEKVMTFYPRLQAASDWKPGYSMPVLYKYLNSPMERVSLWNYGKPVTL
>UniRef90_P0C6X6_oligopeptide_244
YSMPVLYKYLNSPMERVSLWNYGKPVTLPTGCMMNVAKYTQLCQYLNTTTLAVPVN
>UniRef90_P0C6X6_oligopeptide_245
PTGCMMNVAKYTQLCQYLNTTTLAVPVNMRVLHLGAGSEKGVAPGSAVLRQWLPAG
>UniRef90_P0C6X6_oligopeptide_246
MRVLHLGAGSEKGVAPGSAVLRQWLPAGTILVDNDLYPFVSDSVATYFGDCITLPF
>UniRef90_P0C6X6_oligopeptide_247
TILVDNDLYPFVSDSVATYFGDCITLPFDCQWDLIISDMYDPITKNIGEYNVSKDG
>UniRef90_P0C6X6_oligopeptide_248
DCQWDLIISDMYDPITKNIGEYNVSKDGFFTYICHMIRDKLALGGSVAIKITEFSW
>UniRef90_P0C6X6_oligopeptide_249
FFTYICHMIRDKLALGGSVAIKITEFSWNAELYKLMGYFAFWTVFCTNANASSSEG
>UniRef90_P0C6X6_oligopeptide_250
NAELYKLMGYFAFWTVFCTNANASSSEGFLIGINYLCKPKVEIDGNVMHANYLFWR
>UniRef90_P0C6X6_oligopeptide_251
FLIGINYLCKPKVEIDGNVMHANYLFWRNSTVWNGGAYSLFDMAKFPLKLAGTAVI
>UniRef90_P0C6X6_oligopeptide_252
NSTVWNGGAYSLFDMAKFPLKLAGTAVINLRADQINDMVYSLLEKGKLLIRDTNKE
>UniRef90_P0C6X6_oligopeptide_253
LFDMAKFPLKLAGTAVINLRADQINDMVYSLLEKGKLLIRDTNKEVFVGDSLVNVI
>UniRef90_P0C6X7_oligopeptide_1
MESLVLGVNEKTHVQLSLPVLQVRDVLVRGFGDSVEEALSEAREHLKNGTCGLVEL
>UniRef90_P0C6X7_oligopeptide_2
RGFGDSVEEALSEAREHLKNGTCGLVELEKGVLPQLEQPYVFIKRSDALSTNHGHK
>UniRef90_P0C6X7_oligopeptide_3
EKGVLPQLEQPYVFIKRSDALSTNHGHKVVELVAEMDGIQYGRSGITLGVLVPHVG
>UniRef90_P0C6X7_oligopeptide_4
VVELVAEMDGIQYGRSGITLGVLVPHVGETPIAYRNVLLRKNGNKGAGGHSYGIDL
>UniRef90_P0C6X7_oligopeptide_5
ETPIAYRNVLLRKNGNKGAGGHSYGIDLKSYDLGDELGTDPIEDYEQNWNTKHGSG
>UniRef90_P0C6X7_oligopeptide_6
KSYDLGDELGTDPIEDYEQNWNTKHGSGALRELTRELNGGAVTRYVDNNFCGPDGY
>UniRef90_P0C6X7_oligopeptide_7
ALRELTRELNGGAVTRYVDNNFCGPDGYPLDCIKDFLARAGKSMCTLSEQLDYIES
>UniRef90_P0C6X7_oligopeptide_8
PLDCIKDFLARAGKSMCTLSEQLDYIESKRGVYCCRDHEHEIAWFTERSDKSYEHQ
>UniRef90_P0C6X7_oligopeptide_9
KRGVYCCRDHEHEIAWFTERSDKSYEHQTPFEIKSAKKFDTFKGECPKFVFPLNSK
>UniRef90_P0C6X7_oligopeptide_10
TPFEIKSAKKFDTFKGECPKFVFPLNSKVKVIQPRVEKKKTEGFMGRIRSVYPVAS
>UniRef90_P0C6X7_oligopeptide_11
VKVIQPRVEKKKTEGFMGRIRSVYPVASPQECNNMHLSTLMKCNHCDEVSWQTCDF
>UniRef90_P0C6X7_oligopeptide_12
PQECNNMHLSTLMKCNHCDEVSWQTCDFLKATCEHCGTENLVIEGPTTCGYLPTNA
>UniRef90_P0C6X7_oligopeptide_13
LKATCEHCGTENLVIEGPTTCGYLPTNAVVKMPCPACQDPEIGPEHSVADYHNHSN
>UniRef90_P0C6X7_oligopeptide_14
VVKMPCPACQDPEIGPEHSVADYHNHSNIETRLRKGGRTRCFGGCVFAYVGCYNKR
>UniRef90_P0C6X7_oligopeptide_15
IETRLRKGGRTRCFGGCVFAYVGCYNKRAYWVPRASADIGSGHTGITGDNVETLNE
>UniRef90_P0C6X7_oligopeptide_16
AYWVPRASADIGSGHTGITGDNVETLNEDLLEILSRERVNINIVGDFHLNEEVAII
>UniRef90_P0C6X7_oligopeptide_17
DLLEILSRERVNINIVGDFHLNEEVAIILASFSASTSAFIDTIKSLDYKSFKTIVE
>UniRef90_P0C6X7_oligopeptide_18
LASFSASTSAFIDTIKSLDYKSFKTIVESCGNYKVTKGKPVKGAWNIGQQRSVLTP
>UniRef90_P0C6X7_oligopeptide_19
SCGNYKVTKGKPVKGAWNIGQQRSVLTPLCGFPSQAAGVIRSIFARTLDAANHSIP
>UniRef90_P0C6X7_oligopeptide_20
LCGFPSQAAGVIRSIFARTLDAANHSIPDLQRAAVTILDGISEQSLRLVDAMVYTS
>UniRef90_P0C6X7_oligopeptide_21
DLQRAAVTILDGISEQSLRLVDAMVYTSDLLTNSVIIMAYVTGGLVQQTSQWLSNL
>UniRef90_P0C6X7_oligopeptide_22
DLLTNSVIIMAYVTGGLVQQTSQWLSNLLGTTVEKLRPIFEWIEAKLSAGVEFLKD
>UniRef90_P0C6X7_oligopeptide_23
LGTTVEKLRPIFEWIEAKLSAGVEFLKDAWEILKFLITGVFDIVKGQIQVASDNIK
>UniRef90_P0C6X7_oligopeptide_24
AWEILKFLITGVFDIVKGQIQVASDNIKDCVKCFIDVVNKALEMCIDQVTIAGAKL
>UniRef90_P0C6X7_oligopeptide_25
DCVKCFIDVVNKALEMCIDQVTIAGAKLRSLNLGEVFIAQSKGLYRQCIRGKEQLQ
>UniRef90_P0C6X7_oligopeptide_26
RSLNLGEVFIAQSKGLYRQCIRGKEQLQLLMPLKAPKEVTFLEGDSHDTVLTSEEV
>UniRef90_P0C6X7_oligopeptide_27
LLMPLKAPKEVTFLEGDSHDTVLTSEEVVLKNGELEALETPVDSFTNGAIVGTPVC
>UniRef90_P0C6X7_oligopeptide_28
VLKNGELEALETPVDSFTNGAIVGTPVCVNGLMLLEIKDKEQYCALSPGLLATNNV
>UniRef90_P0C6X7_oligopeptide_29
VNGLMLLEIKDKEQYCALSPGLLATNNVFRLKGGAPIKGVTFGEDTVWEVQGYKNV
>UniRef90_P0C6X7_oligopeptide_30
FRLKGGAPIKGVTFGEDTVWEVQGYKNVRITFELDERVDKVLNEKCSVYTVESGTE
>UniRef90_P0C6X7_oligopeptide_31
RITFELDERVDKVLNEKCSVYTVESGTEVTEFACVVAEAVVKTLQPVSDLLTNMGI
>UniRef90_P0C6X7_oligopeptide_32
VTEFACVVAEAVVKTLQPVSDLLTNMGIDLDEWSVATFYLFDDAGEENFSSRMYCS
>UniRef90_P0C6X7_oligopeptide_33
DLDEWSVATFYLFDDAGEENFSSRMYCSFYPPDEEEEDDAECEEEEIDETCEHEYG
>UniRef90_P0C6X7_oligopeptide_34
FYPPDEEEEDDAECEEEEIDETCEHEYGTEDDYQGLPLEFGASAETVRVEEEEEED
>UniRef90_P0C6X7_oligopeptide_35
TEDDYQGLPLEFGASAETVRVEEEEEEDWLDDTTEQSEIEPEPEPTPEEPVNQFTG
>UniRef90_P0C6X7_oligopeptide_36
WLDDTTEQSEIEPEPEPTPEEPVNQFTGYLKLTDNVAIKCVDIVKEAQSANPMVIV
>UniRef90_P0C6X7_oligopeptide_37
YLKLTDNVAIKCVDIVKEAQSANPMVIVNAANIHLKHGGGVAGALNKATNGAMQKE
>UniRef90_P0C6X7_oligopeptide_38
NAANIHLKHGGGVAGALNKATNGAMQKESDDYIKLNGPLTVGGSCLLSGHNLAKKC
>UniRef90_P0C6X7_oligopeptide_39
SDDYIKLNGPLTVGGSCLLSGHNLAKKCLHVVGPNLNAGEDIQLLKAAYENFNSQD
>UniRef90_P0C6X7_oligopeptide_40
LHVVGPNLNAGEDIQLLKAAYENFNSQDILLAPLLSAGIFGAKPLQSLQVCVQTVR
>UniRef90_P0C6X7_oligopeptide_41
ILLAPLLSAGIFGAKPLQSLQVCVQTVRTQVYIAVNDKALYEQVVMDYLDNLKPRV
>UniRef90_P0C6X7_oligopeptide_42
TQVYIAVNDKALYEQVVMDYLDNLKPRVEAPKQEEPPNTEDSKTEEKSVVQKPVDV
>UniRef90_P0C6X7_oligopeptide_43
EAPKQEEPPNTEDSKTEEKSVVQKPVDVKPKIKACIDEVTTTLEETKFLTNKLLLF
>UniRef90_P0C6X7_oligopeptide_44
KPKIKACIDEVTTTLEETKFLTNKLLLFADINGKLYHDSQNMLRGEDMSFLEKDAP
>UniRef90_P0C6X7_oligopeptide_45
ADINGKLYHDSQNMLRGEDMSFLEKDAPYMVGDVITSGDITCVVIPSKKAGGTTEM
>UniRef90_P0C6X7_oligopeptide_46
YMVGDVITSGDITCVVIPSKKAGGTTEMLSRALKKVPVDEYITTYPGQGCAGYTLE
>UniRef90_P0C6X7_oligopeptide_47
LSRALKKVPVDEYITTYPGQGCAGYTLEEAKTALKKCKSAFYVLPSEAPNAKEEIL
>UniRef90_P0C6X7_oligopeptide_48
EAKTALKKCKSAFYVLPSEAPNAKEEILGTVSWNLREMLAHAEETRKLMPICMDVR
>UniRef90_P0C6X7_oligopeptide_49
GTVSWNLREMLAHAEETRKLMPICMDVRAIMATIQRKYKGIKIQEGIVDYGVRFFF
>UniRef90_P0C6X7_oligopeptide_50
AIMATIQRKYKGIKIQEGIVDYGVRFFFYTSKEPVASIITKLNSLNEPLVTMPIGY
>UniRef90_P0C6X7_oligopeptide_51
YTSKEPVASIITKLNSLNEPLVTMPIGYVTHGFNLEEAARCMRSLKAPAVVSVSSP
>UniRef90_P0C6X7_oligopeptide_52
VTHGFNLEEAARCMRSLKAPAVVSVSSPDAVTTYNGYLTSSSKTSEEHFVETVSLA
>UniRef90_P0C6X7_oligopeptide_53
DAVTTYNGYLTSSSKTSEEHFVETVSLAGSYRDWSYSGQRTELGVEFLKRGDKIVY
>UniRef90_P0C6X7_oligopeptide_54
GSYRDWSYSGQRTELGVEFLKRGDKIVYHTLESPVEFHLDGEVLSLDKLKSLLSLR
>UniRef90_P0C6X7_oligopeptide_55
HTLESPVEFHLDGEVLSLDKLKSLLSLREVKTIKVFTTVDNTNLHTQLVDMSMTYG
>UniRef90_P0C6X7_oligopeptide_56
EVKTIKVFTTVDNTNLHTQLVDMSMTYGQQFGPTYLDGADVTKIKPHVNHEGKTFF
>UniRef90_P0C6X7_oligopeptide_57
QQFGPTYLDGADVTKIKPHVNHEGKTFFVLPSDDTLRSEAFEYYHTLDESFLGRYM
>UniRef90_P0C6X7_oligopeptide_58
VLPSDDTLRSEAFEYYHTLDESFLGRYMSALNHTKKWKFPQVGGLTSIKWADNNCY
>UniRef90_P0C6X7_oligopeptide_59
SALNHTKKWKFPQVGGLTSIKWADNNCYLSSVLLALQQLEVKFNAPALQEAYYRAR
>UniRef90_P0C6X7_oligopeptide_60
LSSVLLALQQLEVKFNAPALQEAYYRARAGDAANFCALILAYSNKTVGELGDVRET
>UniRef90_P0C6X7_oligopeptide_61
AGDAANFCALILAYSNKTVGELGDVRETMTHLLQHANLESAKRVLNVVCKHCGQKT
>UniRef90_P0C6X7_oligopeptide_62
MTHLLQHANLESAKRVLNVVCKHCGQKTTTLTGVEAVMYMGTLSYDNLKTGVSIPC
>UniRef90_P0C6X7_oligopeptide_63
TTLTGVEAVMYMGTLSYDNLKTGVSIPCVCGRDATQYLVQQESSFVMMSAPPAEYK
>UniRef90_P0C6X7_oligopeptide_64
VCGRDATQYLVQQESSFVMMSAPPAEYKLQQGTFLCANEYTGNYQCGHYTHITAKE
>UniRef90_P0C6X7_oligopeptide_65
LQQGTFLCANEYTGNYQCGHYTHITAKETLYRIDGAHLTKMSEYKGPVTDVFYKET
>UniRef90_P0C6X7_oligopeptide_66
TLYRIDGAHLTKMSEYKGPVTDVFYKETSYTTTIKPVSYKLDGVTYTEIEPKLDGY
>UniRef90_P0C6X7_oligopeptide_67
SYTTTIKPVSYKLDGVTYTEIEPKLDGYYKKDNAYYTEQPIDLVPTQPLPNASFDN
>UniRef90_P0C6X7_oligopeptide_68
YKKDNAYYTEQPIDLVPTQPLPNASFDNFKLTCSNTKFADDLNQMTGFTKPASREL
>UniRef90_P0C6X7_oligopeptide_69
FKLTCSNTKFADDLNQMTGFTKPASRELSVTFFPDLNGDVVAIDYRHYSASFKKGA
>UniRef90_P0C6X7_oligopeptide_70
SVTFFPDLNGDVVAIDYRHYSASFKKGAKLLHKPIVWHINQATTKTTFKPNTWCLR
>UniRef90_P0C6X7_oligopeptide_71
KLLHKPIVWHINQATTKTTFKPNTWCLRCLWSTKPVDTSNSFEVLAVEDTQGMDNL
>UniRef90_P0C6X7_oligopeptide_72
CLWSTKPVDTSNSFEVLAVEDTQGMDNLACESQQPTSEEVVENPTIQKEVIECDVK
>UniRef90_P0C6X7_oligopeptide_73
ACESQQPTSEEVVENPTIQKEVIECDVKTTEVVGNVILKPSDEGVKVTQELGHEDL
>UniRef90_P0C6X7_oligopeptide_74
TTEVVGNVILKPSDEGVKVTQELGHEDLMAAYVENTSITIKKPNELSLALGLKTIA
>UniRef90_P0C6X7_oligopeptide_75
MAAYVENTSITIKKPNELSLALGLKTIATHGIAAINSVPWSKILAYVKPFLGQAAI
>UniRef90_P0C6X7_oligopeptide_76
THGIAAINSVPWSKILAYVKPFLGQAAITTSNCAKRLAQRVFNNYMPYVFTLLFQL
>UniRef90_P0C6X7_oligopeptide_77
TTSNCAKRLAQRVFNNYMPYVFTLLFQLCTFTKSTNSRIRASLPTTIAKNSVKSVA
>UniRef90_P0C6X7_oligopeptide_78
CTFTKSTNSRIRASLPTTIAKNSVKSVAKLCLDAGINYVKSPKFSKLFTIAMWLLL
>UniRef90_P0C6X7_oligopeptide_79
KLCLDAGINYVKSPKFSKLFTIAMWLLLLSICLGSLICVTAAFGVLLSNFGAPSYC
>UniRef90_P0C6X7_oligopeptide_80
LSICLGSLICVTAAFGVLLSNFGAPSYCNGVRELYLNSSNVTTMDFCEGSFPCSIC
>UniRef90_P0C6X7_oligopeptide_81
NGVRELYLNSSNVTTMDFCEGSFPCSICLSGLDSLDSYPALETIQVTISSYKLDLT
>UniRef90_P0C6X7_oligopeptide_82
LSGLDSLDSYPALETIQVTISSYKLDLTILGLAAEWVLAYMLFTKFFYLLGLSAIM
>UniRef90_P0C6X7_oligopeptide_83
ILGLAAEWVLAYMLFTKFFYLLGLSAIMQVFFGYFASHFISNSWLMWFIISIVQMA
>UniRef90_P0C6X7_oligopeptide_84
QVFFGYFASHFISNSWLMWFIISIVQMAPVSAMVRMYIFFASFYYIWKSYVHIMDG
>UniRef90_P0C6X7_oligopeptide_85
PVSAMVRMYIFFASFYYIWKSYVHIMDGCTSSTCMMCYKRNRATRVECTTIVNGMK
>UniRef90_P0C6X7_oligopeptide_86
CTSSTCMMCYKRNRATRVECTTIVNGMKRSFYVYANGGRGFCKTHNWNCLNCDTFC
>UniRef90_P0C6X7_oligopeptide_87
RSFYVYANGGRGFCKTHNWNCLNCDTFCTGSTFISDEVARDLSLQFKRPINPTDQS
>UniRef90_P0C6X7_oligopeptide_88
TGSTFISDEVARDLSLQFKRPINPTDQSSYIVDSVAVKNGALHLYFDKAGQKTYER
>UniRef90_P0C6X7_oligopeptide_89
SYIVDSVAVKNGALHLYFDKAGQKTYERHPLSHFVNLDNLRANNTKGSLPINVIVF
>UniRef90_P0C6X7_oligopeptide_90
HPLSHFVNLDNLRANNTKGSLPINVIVFDGKSKCDESASKSASVYYSQLMCQPILL
>UniRef90_P0C6X7_oligopeptide_91
DGKSKCDESASKSASVYYSQLMCQPILLLDQALVSDVGDSTEVSVKMFDAYVDTFS
>UniRef90_P0C6X7_oligopeptide_92
LDQALVSDVGDSTEVSVKMFDAYVDTFSATFSVPMEKLKALVATAHSELAKGVALD
>UniRef90_P0C6X7_oligopeptide_93
ATFSVPMEKLKALVATAHSELAKGVALDGVLSTFVSAARQGVVDTDVDTKDVIECL
>UniRef90_P0C6X7_oligopeptide_94
GVLSTFVSAARQGVVDTDVDTKDVIECLKLSHHSDLEVTGDSCNNFMLTYNKVENM
>UniRef90_P0C6X7_oligopeptide_95
KLSHHSDLEVTGDSCNNFMLTYNKVENMTPRDLGACIDCNARHINAQVAKSHNVSL
>UniRef90_P0C6X7_oligopeptide_96
TPRDLGACIDCNARHINAQVAKSHNVSLIWNVKDYMSLSEQLRKQIRSAAKKNNIP
>UniRef90_P0C6X7_oligopeptide_97
IWNVKDYMSLSEQLRKQIRSAAKKNNIPFRLTCATTRQVVNVITTKISLKGGKIVS
>UniRef90_P0C6X7_oligopeptide_98
FRLTCATTRQVVNVITTKISLKGGKIVSTCFKLMLKATLLCVLAALVCYIVMPVHT
>UniRef90_P0C6X7_oligopeptide_99
TCFKLMLKATLLCVLAALVCYIVMPVHTLSIHDGYTNEIIGYKAIQDGVTRDIIST
>UniRef90_P0C6X7_oligopeptide_100
LSIHDGYTNEIIGYKAIQDGVTRDIISTDDCFANKHAGFDAWFSQRGGSYKNDKSC
>UniRef90_P0C6X7_oligopeptide_101
DDCFANKHAGFDAWFSQRGGSYKNDKSCPVVAAIITREIGFIVPGLPGTVLRAING
>UniRef90_P0C6X7_oligopeptide_102
PVVAAIITREIGFIVPGLPGTVLRAINGDFLHFLPRVFSAVGNICYTPSKLIEYSD
>UniRef90_P0C6X7_oligopeptide_103
DFLHFLPRVFSAVGNICYTPSKLIEYSDFATSACVLAAECTIFKDAMGKPVPYCYD
>UniRef90_P0C6X7_oligopeptide_104
FATSACVLAAECTIFKDAMGKPVPYCYDTNLLEGSISYSELRPDTRYVLMDGSIIQ
>UniRef90_P0C6X7_oligopeptide_105
TNLLEGSISYSELRPDTRYVLMDGSIIQFPNTYLEGSVRVVTTFDAEYCRHGTCER
>UniRef90_P0C6X7_oligopeptide_106
FPNTYLEGSVRVVTTFDAEYCRHGTCERSEVGICLSTSGRWVLNNEHYRALSGVFC
>UniRef90_P0C6X7_oligopeptide_107
SEVGICLSTSGRWVLNNEHYRALSGVFCGVDAMNLIANIFTPLVQPVGALDVSASV
>UniRef90_P0C6X7_oligopeptide_108
GVDAMNLIANIFTPLVQPVGALDVSASVVAGGIIAILVTCAAYYFMKFRRVFGEYN
>UniRef90_P0C6X7_oligopeptide_109
VAGGIIAILVTCAAYYFMKFRRVFGEYNHVVAANALLFLMSFTILCLVPAYSFLPG
>UniRef90_P0C6X7_oligopeptide_110
HVVAANALLFLMSFTILCLVPAYSFLPGVYSVFYLYLTFYFTNDVSFLAHLQWFAM
>UniRef90_P0C6X7_oligopeptide_111
VYSVFYLYLTFYFTNDVSFLAHLQWFAMFSPIVPFWITAIYVFCISLKHCHWFFNN
>UniRef90_P0C6X7_oligopeptide_112
FSPIVPFWITAIYVFCISLKHCHWFFNNYLRKRVMFNGVTFSTFEEAALCTFLLNK
>UniRef90_P0C6X7_oligopeptide_113
YLRKRVMFNGVTFSTFEEAALCTFLLNKEMYLKLRSETLLPLTQYNRYLALYNKYK
>UniRef90_P0C6X7_oligopeptide_114
EMYLKLRSETLLPLTQYNRYLALYNKYKYFSGALDTTSYREAACCHLAKALNDFSN
>UniRef90_P0C6X7_oligopeptide_115
YFSGALDTTSYREAACCHLAKALNDFSNSGADVLYQPPQTSITSAVLQSGFRKMAF
>UniRef90_P0C6X7_oligopeptide_116
SGADVLYQPPQTSITSAVLQSGFRKMAFPSGKVEGCMVQVTCGTTTLNGLWLDDTV
>UniRef90_P0C6X7_oligopeptide_117
PSGKVEGCMVQVTCGTTTLNGLWLDDTVYCPRHVICTAEDMLNPNYEDLLIRKSNH
>UniRef90_P0C6X7_oligopeptide_118
YCPRHVICTAEDMLNPNYEDLLIRKSNHSFLVQAGNVQLRVIGHSMQNCLLRLKVD
>UniRef90_P0C6X7_oligopeptide_119
SFLVQAGNVQLRVIGHSMQNCLLRLKVDTSNPKTPKYKFVRIQPGQTFSVLACYNG
>UniRef90_P0C6X7_oligopeptide_120
TSNPKTPKYKFVRIQPGQTFSVLACYNGSPSGVYQCAMRPNHTIKGSFLNGSCGSV
>UniRef90_P0C6X7_oligopeptide_121
SPSGVYQCAMRPNHTIKGSFLNGSCGSVGFNIDYDCVSFCYMHHMELPTGVHAGTD
>UniRef90_P0C6X7_oligopeptide_122
GFNIDYDCVSFCYMHHMELPTGVHAGTDLEGKFYGPFVDRQTAQAAGTDTTITLNV
>UniRef90_P0C6X7_oligopeptide_123
LEGKFYGPFVDRQTAQAAGTDTTITLNVLAWLYAAVINGDRWFLNRFTTTLNDFNL
>UniRef90_P0C6X7_oligopeptide_124
LAWLYAAVINGDRWFLNRFTTTLNDFNLVAMKYNYEPLTQDHVDILGPLSAQTGIA
>UniRef90_P0C6X7_oligopeptide_125
VAMKYNYEPLTQDHVDILGPLSAQTGIAVLDMCAALKELLQNGMNGRTILGSTILE
>UniRef90_P0C6X7_oligopeptide_126
VLDMCAALKELLQNGMNGRTILGSTILEDEFTPFDVVRQCSGVTFQGKFKKIVKGT
>UniRef90_P0C6X7_oligopeptide_127
DEFTPFDVVRQCSGVTFQGKFKKIVKGTHHWMLLTFLTSLLILVQSTQWSLFFFVY
>UniRef90_P0C6X7_oligopeptide_128
HHWMLLTFLTSLLILVQSTQWSLFFFVYENAFLPFTLGIMAIAACAMLLVKHKHAF
>UniRef90_P0C6X7_oligopeptide_129
ENAFLPFTLGIMAIAACAMLLVKHKHAFLCLFLLPSLATVAYFNMVYMPASWVMRI
>UniRef90_P0C6X7_oligopeptide_130
LCLFLLPSLATVAYFNMVYMPASWVMRIMTWLELADTSLSGYRLKDCVMYASALVL
>UniRef90_P0C6X7_oligopeptide_131
MTWLELADTSLSGYRLKDCVMYASALVLLILMTARTVYDDAARRVWTLMNVITLVY
>UniRef90_P0C6X7_oligopeptide_132
LILMTARTVYDDAARRVWTLMNVITLVYKVYYGNALDQAISMWALVISVTSNYSGV
>UniRef90_P0C6X7_oligopeptide_133
KVYYGNALDQAISMWALVISVTSNYSGVVTTIMFLARAIVFVCVEYYPLLFITGNT
>UniRef90_P0C6X7_oligopeptide_134
VTTIMFLARAIVFVCVEYYPLLFITGNTLQCIMLVYCFLGYCCCCYFGLFCLLNRY
>UniRef90_P0C6X7_oligopeptide_135
LQCIMLVYCFLGYCCCCYFGLFCLLNRYFRLTLGVYDYLVSTQEFRYMNSQGLLPP
>UniRef90_P0C6X7_oligopeptide_136
FRLTLGVYDYLVSTQEFRYMNSQGLLPPKSSIDAFKLNIKLLGIGGKPCIKVATVQ
>UniRef90_P0C6X7_oligopeptide_137
KSSIDAFKLNIKLLGIGGKPCIKVATVQSKMSDVKCTSVVLLSVLQQLRVESSSKL
>UniRef90_P0C6X7_oligopeptide_138
SKMSDVKCTSVVLLSVLQQLRVESSSKLWAQCVQLHNDILLAKDTTEAFEKMVSLL
>UniRef90_P0C6X7_oligopeptide_139
WAQCVQLHNDILLAKDTTEAFEKMVSLLSVLLSMQGAVDINRLCEEMLDNRATLQA
>UniRef90_P0C6X7_oligopeptide_140
SVLLSMQGAVDINRLCEEMLDNRATLQAIASEFSSLPSYAAYATAQEAYEQAVANG
>UniRef90_P0C6X7_oligopeptide_141
IASEFSSLPSYAAYATAQEAYEQAVANGDSEVVLKKLKKSLNVAKSEFDRDAAMQR
>UniRef90_P0C6X7_oligopeptide_142
DSEVVLKKLKKSLNVAKSEFDRDAAMQRKLEKMADQAMTQMYKQARSEDKRAKVTS
>UniRef90_P0C6X7_oligopeptide_143
KLEKMADQAMTQMYKQARSEDKRAKVTSAMQTMLFTMLRKLDNDALNNIINNARDG
>UniRef90_P0C6X7_oligopeptide_144
AMQTMLFTMLRKLDNDALNNIINNARDGCVPLNIIPLTTAAKLMVVVPDYGTYKNT
>UniRef90_P0C6X7_oligopeptide_145
CVPLNIIPLTTAAKLMVVVPDYGTYKNTCDGNTFTYASALWEIQQVVDADSKIVQL
>UniRef90_P0C6X7_oligopeptide_146
CDGNTFTYASALWEIQQVVDADSKIVQLSEINMDNSPNLAWPLIVTALRANSAVKL
>UniRef90_P0C6X7_oligopeptide_147
SEINMDNSPNLAWPLIVTALRANSAVKLQNNELSPVALRQMSCAAGTTQTACTDDN
>UniRef90_P0C6X7_oligopeptide_148
QNNELSPVALRQMSCAAGTTQTACTDDNALAYYNNSKGGRFVLALLSDHQDLKWAR
>UniRef90_P0C6X7_oligopeptide_149
ALAYYNNSKGGRFVLALLSDHQDLKWARFPKSDGTGTIYTELEPPCRFVTDTPKGP
>UniRef90_P0C6X7_oligopeptide_150
FPKSDGTGTIYTELEPPCRFVTDTPKGPKVKYLYFIKGLNNLNRGMVLGSLAATVR
>UniRef90_P0C6X7_oligopeptide_151
KVKYLYFIKGLNNLNRGMVLGSLAATVRLQAGNATEVPANSTVLSFCAFAVDPAKA
>UniRef90_P0C6X7_oligopeptide_152
LQAGNATEVPANSTVLSFCAFAVDPAKAYKDYLASGGQPITNCVKMLCTHTGTGQA
>UniRef90_P0C6X7_oligopeptide_153
YKDYLASGGQPITNCVKMLCTHTGTGQAITVTPEANMDQESFGGASCCLYCRCHID
>UniRef90_P0C6X7_oligopeptide_154
ITVTPEANMDQESFGGASCCLYCRCHIDHPNPKGFCDLKGKYVQIPTTCANDPVGF
>UniRef90_P0C6X7_oligopeptide_155
HPNPKGFCDLKGKYVQIPTTCANDPVGFTLRNTVCTVCGMWKGYGCSCDQLREPLM
>UniRef90_P0C6X7_oligopeptide_156
TLRNTVCTVCGMWKGYGCSCDQLREPLMQSADASTFLNRVCGVSAARLTPCGTGTS
>UniRef90_P0C6X7_oligopeptide_157
QSADASTFLNRVCGVSAARLTPCGTGTSTDVVYRAFDIYNEKVAGFAKFLKTNCCR
>UniRef90_P0C6X7_oligopeptide_158
TDVVYRAFDIYNEKVAGFAKFLKTNCCRFQEKDEEGNLLDSYFVVKRHTMSNYQHE
>UniRef90_P0C6X7_oligopeptide_159
FQEKDEEGNLLDSYFVVKRHTMSNYQHEETIYNLVKDCPAVAVHDFFKFRVDGDMV
>UniRef90_P0C6X7_oligopeptide_160
ETIYNLVKDCPAVAVHDFFKFRVDGDMVPHISRQRLTKYTMADLVYALRHFDEGNC
>UniRef90_P0C6X7_oligopeptide_161
PHISRQRLTKYTMADLVYALRHFDEGNCDTLKEILVTYNCCDDDYFNKKDWYDFVE
>UniRef90_P0C6X7_oligopeptide_162
DTLKEILVTYNCCDDDYFNKKDWYDFVENPDILRVYANLGERVRQSLLKTVQFCDA
>UniRef90_P0C6X7_oligopeptide_163
NPDILRVYANLGERVRQSLLKTVQFCDAMRDAGIVGVLTLDNQDLNGNWYDFGDFV
>UniRef90_P0C6X7_oligopeptide_164
MRDAGIVGVLTLDNQDLNGNWYDFGDFVQVAPGCGVPIVDSYYSLLMPILTLTRAL
>UniRef90_P0C6X7_oligopeptide_165
QVAPGCGVPIVDSYYSLLMPILTLTRALAAESHMDADLAKPLIKWDLLKYDFTEER
>UniRef90_P0C6X7_oligopeptide_166
AAESHMDADLAKPLIKWDLLKYDFTEERLCLFDRYFKYWDQTYHPNCINCLDDRCI
>UniRef90_P0C6X7_oligopeptide_167
LCLFDRYFKYWDQTYHPNCINCLDDRCILHCANFNVLFSTVFPPTSFGPLVRKIFV
>UniRef90_P0C6X7_oligopeptide_168
LHCANFNVLFSTVFPPTSFGPLVRKIFVDGVPFVVSTGYHFRELGVVHNQDVNLHS
>UniRef90_P0C6X7_oligopeptide_169
DGVPFVVSTGYHFRELGVVHNQDVNLHSSRLSFKELLVYAADPAMHAASGNLLLDK
>UniRef90_P0C6X7_oligopeptide_170
SRLSFKELLVYAADPAMHAASGNLLLDKRTTCFSVAALTNNVAFQTVKPGNFNKDF
>UniRef90_P0C6X7_oligopeptide_171
RTTCFSVAALTNNVAFQTVKPGNFNKDFYDFAVSKGFFKEGSSVELKHFFFAQDGN
>UniRef90_P0C6X7_oligopeptide_172
YDFAVSKGFFKEGSSVELKHFFFAQDGNAAISDYDYYRYNLPTMCDIRQLLFVVEV
>UniRef90_P0C6X7_oligopeptide_173
AAISDYDYYRYNLPTMCDIRQLLFVVEVVDKYFDCYDGGCINANQVIVNNLDKSAG
>UniRef90_P0C6X7_oligopeptide_174
VDKYFDCYDGGCINANQVIVNNLDKSAGFPFNKWGKARLYYDSMSYEDQDALFAYT
>UniRef90_P0C6X7_oligopeptide_175
FPFNKWGKARLYYDSMSYEDQDALFAYTKRNVIPTITQMNLKYAISAKNRARTVAG
>UniRef90_P0C6X7_oligopeptide_176
KRNVIPTITQMNLKYAISAKNRARTVAGVSICSTMTNRQFHQKLLKSIAATRGATV
>UniRef90_P0C6X7_oligopeptide_177
VSICSTMTNRQFHQKLLKSIAATRGATVVIGTSKFYGGWHNMLKTVYSDVETPHLM
>UniRef90_P0C6X7_oligopeptide_178
VIGTSKFYGGWHNMLKTVYSDVETPHLMGWDYPKCDRAMPNMLRIMASLVLARKHN
>UniRef90_P0C6X7_oligopeptide_179
GWDYPKCDRAMPNMLRIMASLVLARKHNTCCNLSHRFYRLANECAQVLSEMVMCGG
>UniRef90_P0C6X7_oligopeptide_180
TCCNLSHRFYRLANECAQVLSEMVMCGGSLYVKPGGTSSGDATTAYANSVFNICQA
>UniRef90_P0C6X7_oligopeptide_181
SLYVKPGGTSSGDATTAYANSVFNICQAVTANVNALLSTDGNKIADKYVRNLQHRL
>UniRef90_P0C6X7_oligopeptide_182
VTANVNALLSTDGNKIADKYVRNLQHRLYECLYRNRDVDHEFVDEFYAYLRKHFSM
>UniRef90_P0C6X7_oligopeptide_183
YECLYRNRDVDHEFVDEFYAYLRKHFSMMILSDDAVVCYNSNYAAQGLVASIKNFK
>UniRef90_P0C6X7_oligopeptide_184
MILSDDAVVCYNSNYAAQGLVASIKNFKAVLYYQNNVFMSEAKCWTETDLTKGPHE
>UniRef90_P0C6X7_oligopeptide_185
AVLYYQNNVFMSEAKCWTETDLTKGPHEFCSQHTMLVKQGDDYVYLPYPDPSRILG
>UniRef90_P0C6X7_oligopeptide_186
FCSQHTMLVKQGDDYVYLPYPDPSRILGAGCFVDDIVKTDGTLMIERFVSLAIDAY
>UniRef90_P0C6X7_oligopeptide_187
AGCFVDDIVKTDGTLMIERFVSLAIDAYPLTKHPNQEYADVFHLYLQYIRKLHDEL
>UniRef90_P0C6X7_oligopeptide_188
PLTKHPNQEYADVFHLYLQYIRKLHDELTGHMLDMYSVMLTNDNTSRYWEPEFYEA
>UniRef90_P0C6X7_oligopeptide_189
TGHMLDMYSVMLTNDNTSRYWEPEFYEAMYTPHTVLQAVGACVLCNSQTSLRCGAC
>UniRef90_P0C6X7_oligopeptide_190
MYTPHTVLQAVGACVLCNSQTSLRCGACIRRPFLCCKCCYDHVISTSHKLVLSVNP
>UniRef90_P0C6X7_oligopeptide_191
IRRPFLCCKCCYDHVISTSHKLVLSVNPYVCNAPGCDVTDVTQLYLGGMSYYCKSH
>UniRef90_P0C6X7_oligopeptide_192
YVCNAPGCDVTDVTQLYLGGMSYYCKSHKPPISFPLCANGQVFGLYKNTCVGSDNV
>UniRef90_P0C6X7_oligopeptide_193
KPPISFPLCANGQVFGLYKNTCVGSDNVTDFNAIATCDWTNAGDYILANTCTERLK
>UniRef90_P0C6X7_oligopeptide_194
TDFNAIATCDWTNAGDYILANTCTERLKLFAAETLKATEETFKLSYGIATVREVLS
>UniRef90_P0C6X7_oligopeptide_195
LFAAETLKATEETFKLSYGIATVREVLSDRELHLSWEVGKPRPPLNRNYVFTGYRV
>UniRef90_P0C6X7_oligopeptide_196
DRELHLSWEVGKPRPPLNRNYVFTGYRVTKNSKVQIGEYTFEKGDYGDAVVYRGTT
>UniRef90_P0C6X7_oligopeptide_197
TKNSKVQIGEYTFEKGDYGDAVVYRGTTTYKLNVGDYFVLTSHTVMPLSAPTLVPQ
>UniRef90_P0C6X7_oligopeptide_198
TYKLNVGDYFVLTSHTVMPLSAPTLVPQEHYVRITGLYPTLNISDEFSSNVANYQK
>UniRef90_P0C6X7_oligopeptide_199
EHYVRITGLYPTLNISDEFSSNVANYQKVGMQKYSTLQGPPGTGKSHFAIGLALYY
>UniRef90_P0C6X7_oligopeptide_200
VGMQKYSTLQGPPGTGKSHFAIGLALYYPSARIVYTACSHAAVDALCEKALKYLPI
>UniRef90_P0C6X7_oligopeptide_201
PSARIVYTACSHAAVDALCEKALKYLPIDKCSRIIPARARVECFDKFKVNSTLEQY
>UniRef90_P0C6X7_oligopeptide_202
DKCSRIIPARARVECFDKFKVNSTLEQYVFCTVNALPETTADIVVFDEISMATNYD
>UniRef90_P0C6X7_oligopeptide_203
VFCTVNALPETTADIVVFDEISMATNYDLSVVNARLRAKHYVYIGDPAQLPAPRTL
>UniRef90_P0C6X7_oligopeptide_204
LSVVNARLRAKHYVYIGDPAQLPAPRTLLTKGTLEPEYFNSVCRLMKTIGPDMFLG
>UniRef90_P0C6X7_oligopeptide_205
LTKGTLEPEYFNSVCRLMKTIGPDMFLGTCRRCPAEIVDTVSALVYDNKLKAHKDK
>UniRef90_P0C6X7_oligopeptide_206
TCRRCPAEIVDTVSALVYDNKLKAHKDKSAQCFKMFYKGVITHDVSSAINRPQIGV
>UniRef90_P0C6X7_oligopeptide_207
SAQCFKMFYKGVITHDVSSAINRPQIGVVREFLTRNPAWRKAVFISPYNSQNAVAS
>UniRef90_P0C6X7_oligopeptide_208
VREFLTRNPAWRKAVFISPYNSQNAVASKILGLPTQTVDSSQGSEYDYVIFTQTTE
>UniRef90_P0C6X7_oligopeptide_209
KILGLPTQTVDSSQGSEYDYVIFTQTTETAHSCNVNRFNVAITRAKIGILCIMSDR
>UniRef90_P0C6X7_oligopeptide_210
TAHSCNVNRFNVAITRAKIGILCIMSDRDLYDKLQFTSLEIPRRNVATLQAENVTG
>UniRef90_P0C6X7_oligopeptide_211
DLYDKLQFTSLEIPRRNVATLQAENVTGLFKDCSKIITGLHPTQAPTHLSVDIKFK
>UniRef90_P0C6X7_oligopeptide_212
LFKDCSKIITGLHPTQAPTHLSVDIKFKTEGLCVDIPGIPKDMTYRRLISMMGFKM
>UniRef90_P0C6X7_oligopeptide_213
TEGLCVDIPGIPKDMTYRRLISMMGFKMNYQVNGYPNMFITREEAIRHVRAWIGFD
>UniRef90_P0C6X7_oligopeptide_214
NYQVNGYPNMFITREEAIRHVRAWIGFDVEGCHATRDAVGTNLPLQLGFSTGVNLV
>UniRef90_P0C6X7_oligopeptide_215
VEGCHATRDAVGTNLPLQLGFSTGVNLVAVPTGYVDTENNTEFTRVNAKPPPGDQF
>UniRef90_P0C6X7_oligopeptide_216
AVPTGYVDTENNTEFTRVNAKPPPGDQFKHLIPLMYKGLPWNVVRIKIVQMLSDTL
>UniRef90_P0C6X7_oligopeptide_217
KHLIPLMYKGLPWNVVRIKIVQMLSDTLKGLSDRVVFVLWAHGFELTSMKYFVKIG
>UniRef90_P0C6X7_oligopeptide_218
KGLSDRVVFVLWAHGFELTSMKYFVKIGPERTCCLCDKRATCFSTSSDTYACWNHS
>UniRef90_P0C6X7_oligopeptide_219
PERTCCLCDKRATCFSTSSDTYACWNHSVGFDYVYNPFMIDVQQWGFTGNLQSNHD
>UniRef90_P0C6X7_oligopeptide_220
VGFDYVYNPFMIDVQQWGFTGNLQSNHDQHCQVHGNAHVASCDAIMTRCLAVHECF
>UniRef90_P0C6X7_oligopeptide_221
QHCQVHGNAHVASCDAIMTRCLAVHECFVKRVDWSVEYPIIGDELRVNSACRKVQH
>UniRef90_P0C6X7_oligopeptide_222
VKRVDWSVEYPIIGDELRVNSACRKVQHMVVKSALLADKFPVLHDIGNPKAIKCVP
>UniRef90_P0C6X7_oligopeptide_223
MVVKSALLADKFPVLHDIGNPKAIKCVPQAEVEWKFYDAQPCSDKAYKIEELFYSY
>UniRef90_P0C6X7_oligopeptide_224
QAEVEWKFYDAQPCSDKAYKIEELFYSYATHHDKFTDGVCLFWNCNVDRYPANAIV
>UniRef90_P0C6X7_oligopeptide_225
ATHHDKFTDGVCLFWNCNVDRYPANAIVCRFDTRVLSNLNLPGCDGGSLYVNKHAF
>UniRef90_P0C6X7_oligopeptide_226
CRFDTRVLSNLNLPGCDGGSLYVNKHAFHTPAFDKSAFTNLKQLPFFYYSDSPCES
>UniRef90_P0C6X7_oligopeptide_227
HTPAFDKSAFTNLKQLPFFYYSDSPCESHGKQVVSDIDYVPLKSATCITRCNLGGA
>UniRef90_P0C6X7_oligopeptide_228
HGKQVVSDIDYVPLKSATCITRCNLGGAVCRHHANEYRQYLDAYNMMISAGFSLWI
>UniRef90_P0C6X7_oligopeptide_229
VCRHHANEYRQYLDAYNMMISAGFSLWIYKQFDTYNLWNTFTRLQSLENVAYNVVN
>UniRef90_P0C6X7_oligopeptide_230
YKQFDTYNLWNTFTRLQSLENVAYNVVNKGHFDGHAGEAPVSIINNAVYTKVDGID
>UniRef90_P0C6X7_oligopeptide_231
KGHFDGHAGEAPVSIINNAVYTKVDGIDVEIFENKTTLPVNVAFELWAKRNIKPVP
>UniRef90_P0C6X7_oligopeptide_232
VEIFENKTTLPVNVAFELWAKRNIKPVPEIKILNNLGVDIAANTVIWDYKREAPAH
>UniRef90_P0C6X7_oligopeptide_233
EIKILNNLGVDIAANTVIWDYKREAPAHVSTIGVCTMTDIAKKPTESACSSLTVLF
>UniRef90_P0C6X7_oligopeptide_234
VSTIGVCTMTDIAKKPTESACSSLTVLFDGRVEGQVDLFRNARNGVLITEGSVKGL
>UniRef90_P0C6X7_oligopeptide_235
DGRVEGQVDLFRNARNGVLITEGSVKGLTPSKGPAQASVNGVTLIGESVKTQFNYF
>UniRef90_P0C6X7_oligopeptide_236
TPSKGPAQASVNGVTLIGESVKTQFNYFKKVDGIIQQLPETYFTQSRDLEDFKPRS
>UniRef90_P0C6X7_oligopeptide_237
KKVDGIIQQLPETYFTQSRDLEDFKPRSQMETDFLELAMDEFIQRYKLEGYAFEHI
>UniRef90_P0C6X7_oligopeptide_238
QMETDFLELAMDEFIQRYKLEGYAFEHIVYGDFSHGQLGGLHLMIGLAKRSQDSPL
>UniRef90_P0C6X7_oligopeptide_239
VYGDFSHGQLGGLHLMIGLAKRSQDSPLKLEDFIPMDSTVKNYFITDAQTGSSKCV
>UniRef90_P0C6X7_oligopeptide_240
KLEDFIPMDSTVKNYFITDAQTGSSKCVCSVIDLLLDDFVEIIKSQDLSVISKVVK
>UniRef90_P0C6X7_oligopeptide_241
CSVIDLLLDDFVEIIKSQDLSVISKVVKVTIDYAEISFMLWCKDGHVETFYPKLQA
>UniRef90_P0C6X7_oligopeptide_242
VTIDYAEISFMLWCKDGHVETFYPKLQASQAWQPGVAMPNLYKMQRMLLEKCDLQN
>UniRef90_P0C6X7_oligopeptide_243
SQAWQPGVAMPNLYKMQRMLLEKCDLQNYGENAVIPKGIMMNVAKYTQLCQYLNTL
>UniRef90_P0C6X7_oligopeptide_244
YGENAVIPKGIMMNVAKYTQLCQYLNTLTLAVPYNMRVIHFGAGSDKGVAPGTAVL
>UniRef90_P0C6X7_oligopeptide_245
TLAVPYNMRVIHFGAGSDKGVAPGTAVLRQWLPTGTLLVDSDLNDFVSDADSTLIG
>UniRef90_P0C6X7_oligopeptide_246
RQWLPTGTLLVDSDLNDFVSDADSTLIGDCATVHTANKWDLIISDMYDPRTKHVTK
>UniRef90_P0C6X7_oligopeptide_247
DCATVHTANKWDLIISDMYDPRTKHVTKENDSKEGFFTYLCGFIKQKLALGGSIAV
>UniRef90_P0C6X7_oligopeptide_248
ENDSKEGFFTYLCGFIKQKLALGGSIAVKITEHSWNADLYKLMGHFSWWTAFVTNV
>UniRef90_P0C6X7_oligopeptide_249
KITEHSWNADLYKLMGHFSWWTAFVTNVNASSSEAFLIGANYLGKPKEQIDGYTMH
>UniRef90_P0C6X7_oligopeptide_250
NASSSEAFLIGANYLGKPKEQIDGYTMHANYIFWRNTNPIQLSSYSLFDMSKFPLK
>UniRef90_P0C6X7_oligopeptide_251
ANYIFWRNTNPIQLSSYSLFDMSKFPLKLRGTAVMSLKENQINDMIYSLLEKGRLI
>UniRef90_P0C6X7_oligopeptide_252
SLFDMSKFPLKLRGTAVMSLKENQINDMIYSLLEKGRLIIRENNRVVVSSDILVNN
>UniRef90_P0C6Z0_oligopeptide_1
METTQTLRFKTKALAVLSKCYDHAQTHLKGGVLQVNLLSVNYGGPRLAAVANAGTA
>UniRef90_P0C6Z0_oligopeptide_2
KGGVLQVNLLSVNYGGPRLAAVANAGTAGLISFEVSPDAVAEWQNHQSPEEAPAAV
>UniRef90_P0C6Z0_oligopeptide_3
GLISFEVSPDAVAEWQNHQSPEEAPAAVSFRNLAYGRTCVLGKELFGSAVEQASLQ
>UniRef90_P0C6Z0_oligopeptide_4
SFRNLAYGRTCVLGKELFGSAVEQASLQFYKRPQGGSRPEFVKLTMEYDDKVSKSH
>UniRef90_P0C6Z0_oligopeptide_5
FYKRPQGGSRPEFVKLTMEYDDKVSKSHHTCALMPYMPPASDRLRNEQMIGQVLLM
>UniRef90_P0C6Z0_oligopeptide_6
HTCALMPYMPPASDRLRNEQMIGQVLLMPKTASSLQKWARQQGSGGVKVTLNPDLY
>UniRef90_P0C6Z0_oligopeptide_7
PKTASSLQKWARQQGSGGVKVTLNPDLYVTTYTSGEACLTLDYKPLSVGPYEAFTG
>UniRef90_P0C6Z0_oligopeptide_8
VTTYTSGEACLTLDYKPLSVGPYEAFTGPVAKAQDVGAVEAHVVCSVAADSLAAAL
>UniRef90_P0C6Z0_oligopeptide_9
PVAKAQDVGAVEAHVVCSVAADSLAAALSLCRIPAVSVPILRFYRSGIIAVVAGLL
>UniRef90_P0C6Z0_oligopeptide_10
SLCRIPAVSVPILRFYRSGIIAVVAGLLTSAGDLPLDLSVILFNHASEEAAASTAS
>UniRef90_P0C6Z0_oligopeptide_11
TSAGDLPLDLSVILFNHASEEAAASTASEPEDKSPRVQPLGTGLQQRPRHTVSPSP
>UniRef90_P0C6Z0_oligopeptide_12
EPEDKSPRVQPLGTGLQQRPRHTVSPSPSPPPPPRTPTWESPARPETPSPAIPSHS
>UniRef90_P0C6Z0_oligopeptide_13
SPPPPPRTPTWESPARPETPSPAIPSHSSNTALERPLAVQLARKRTSSEARQKQKH
>UniRef90_P0C6Z0_oligopeptide_14
SPARPETPSPAIPSHSSNTALERPLAVQLARKRTSSEARQKQKHPKKVKQAFNPLI
>UniRef90_P0C6Z3_oligopeptide_1
MGKVLRKPFAKAVPLLFLAATWLLTGVLPAGASSPTNAAAASLTEAQDQFYSYTCN
>UniRef90_P0C6Z3_oligopeptide_2
PAGASSPTNAAAASLTEAQDQFYSYTCNADTFSPSLTSFASIWALLTLVLVIIASA
>UniRef90_P0C6Z3_oligopeptide_3
QDQFYSYTCNADTFSPSLTSFASIWALLTLVLVIIASAIYLMYVCFNKFVNTLLTD
>UniRef90_P0C6Z6_oligopeptide_1
MERRLVVTLQCLVLLYLAPECGGTDQCDNFPQMLRDLRDAFSRVKTFFQTKDEVDN
>UniRef90_P0C6Z6_oligopeptide_2
NFPQMLRDLRDAFSRVKTFFQTKDEVDNLLLKESLLEDFKGYLGCQALSEMIQFYL
>UniRef90_P0C6Z6_oligopeptide_3
LLLKESLLEDFKGYLGCQALSEMIQFYLEEVMPQAENQDPEAKDHVNSLGENLKTL
>UniRef90_P0C6Z6_oligopeptide_4
EEVMPQAENQDPEAKDHVNSLGENLKTLRLRLRRCHRFLPCENKSKAVEQIKNAFN
>UniRef90_P0C6Z6_oligopeptide_5
RLRLRRCHRFLPCENKSKAVEQIKNAFNKLQEKGIYKAMSEFDIFINYIEAYMTIK
>UniRef90_P0C6Z6_oligopeptide_6
RLRRCHRFLPCENKSKAVEQIKNAFNKLQEKGIYKAMSEFDIFINYIEAYMTIKAR
>UniRef90_P0C6Z8_oligopeptide_1
MDVNMAAELSPTNSSSSGELSVSPEPPRETQAFLGKVTVIDYFTFQHKHLKVTNID
>UniRef90_P0C6Z8_oligopeptide_2
ETQAFLGKVTVIDYFTFQHKHLKVTNIDDMTETLYVKLPENMTRCDHLPITCEYLL
>UniRef90_P0C6Z8_oligopeptide_3
DMTETLYVKLPENMTRCDHLPITCEYLLGRGSYGAVYAHADNATVKLYDSVTELYH
>UniRef90_P0C6Z8_oligopeptide_4
GRGSYGAVYAHADNATVKLYDSVTELYHELMVCDMIQIGKATAEDGQDKALVDYLS
>UniRef90_P0C6Z8_oligopeptide_5
ELMVCDMIQIGKATAEDGQDKALVDYLSACTSCHALFMPQFRCSLQDYGHWHDGSI
>UniRef90_P0C6Z8_oligopeptide_6
ACTSCHALFMPQFRCSLQDYGHWHDGSIEPLVRGFQGLKDAVYFLNRHCGLFHSDI
>UniRef90_P0C6Z8_oligopeptide_7
EPLVRGFQGLKDAVYFLNRHCGLFHSDISPSNILVDFTDTMWGMGRLVLTDYGTAS
>UniRef90_P0C6Z8_oligopeptide_8
SPSNILVDFTDTMWGMGRLVLTDYGTASLHDRNKMLDVRLKSSKGRQLYRLYCQRE
>UniRef90_P0C6Z8_oligopeptide_9
LHDRNKMLDVRLKSSKGRQLYRLYCQREPFSIAKDTYKPLCLLSKCYILRGAGHIP
>UniRef90_P0C6Z8_oligopeptide_10
PFSIAKDTYKPLCLLSKCYILRGAGHIPDPSACGPVGAQTALRLDLQSLGYSLLYG
>UniRef90_P0C6Z8_oligopeptide_11
DPSACGPVGAQTALRLDLQSLGYSLLYGIMHLADSTHKIPYPNPDMGFDRSDPLYF
>UniRef90_P0C6Z8_oligopeptide_12
IMHLADSTHKIPYPNPDMGFDRSDPLYFLQFAAPKVVLLEVLSQMWNLNLDMGLTS
>UniRef90_P0C6Z8_oligopeptide_13
LQFAAPKVVLLEVLSQMWNLNLDMGLTSCGESPCVDVTAEHMSQFLQWCRSLKKRF
>UniRef90_P0C6Z8_oligopeptide_14
CGESPCVDVTAEHMSQFLQWCRSLKKRFKESYFFNCRPRFEHPHLPGLVAELLADD
>UniRef90_P0C6Z8_oligopeptide_15
TAEHMSQFLQWCRSLKKRFKESYFFNCRPRFEHPHLPGLVAELLADDFFGPDGRRG
>UniRef90_P0C6Z9_oligopeptide_1
MASGKHHQPGGTRSLTMQKVSLRVTPRLVLEVNRHNAICVATNVPEFYNARGDLNI
>UniRef90_P0C6Z9_oligopeptide_2
VLEVNRHNAICVATNVPEFYNARGDLNIRDLRAHVKARMISSQFCGYVLVSLLDSE
>UniRef90_P0C6Z9_oligopeptide_3
RDLRAHVKARMISSQFCGYVLVSLLDSEDQVDHLNIFPHVFSERMILYKPNNVNLM
>UniRef90_P0C6Z9_oligopeptide_4
DQVDHLNIFPHVFSERMILYKPNNVNLMEMCALLSMIENAKSPSIGLCREVLGRLT
>UniRef90_P0C6Z9_oligopeptide_5
EMCALLSMIENAKSPSIGLCREVLGRLTLLHSKCNNLDSLFLYNGARTLLSTLVKY
>UniRef90_P0C6Z9_oligopeptide_6
LLHSKCNNLDSLFLYNGARTLLSTLVKYHDLEEGAATPGPWNEGLSLFKLHKELKR
>UniRef90_P0C6Z9_oligopeptide_7
HDLEEGAATPGPWNEGLSLFKLHKELKRAPSEARDLMQSLFLTSGKMGCLARSPKD
>UniRef90_P0C6Z9_oligopeptide_8
APSEARDLMQSLFLTSGKMGCLARSPKDYCADLNKEEDANSGFTFNLFYQDSLLTK
>UniRef90_P0C6Z9_oligopeptide_9
KDYCADLNKEEDANSGFTFNLFYQDSLLTKHFQCQTVLQTLRRKCLGSDTVSKIIP
>UniRef90_P0C702_oligopeptide_1
MATTSHVEHELLSKLIDELKVKANSDPEADVLAGRLLHRLKAESVTHTVAEYLEVF
>UniRef90_P0C702_oligopeptide_2
ADVLAGRLLHRLKAESVTHTVAEYLEVFSDKFYDEEFFQMHRDELETRVSAFAQSP
>UniRef90_P0C702_oligopeptide_3
SDKFYDEEFFQMHRDELETRVSAFAQSPAYERIVSSGYLSALRYYDTYLYVGRSGK
>UniRef90_P0C702_oligopeptide_4
AYERIVSSGYLSALRYYDTYLYVGRSGKQESVQHFYMRLAGFCASTTCLYAGLRAA
>UniRef90_P0C702_oligopeptide_5
QESVQHFYMRLAGFCASTTCLYAGLRAALQRARPEIESDMEVFDYYFEHLTSQTVC
>UniRef90_P0C702_oligopeptide_6
LQRARPEIESDMEVFDYYFEHLTSQTVCCSTPFMRFAGVENSTLASCILTTPDLSS
>UniRef90_P0C702_oligopeptide_7
CSTPFMRFAGVENSTLASCILTTPDLSSEWDVTQALYRHLGRYLFQRAGVGVGVTG
>UniRef90_P0C702_oligopeptide_8
EWDVTQALYRHLGRYLFQRAGVGVGVTGAGQDGKHISLLMRMINSHVEYHNYGCKR
>UniRef90_P0C702_oligopeptide_9
AGQDGKHISLLMRMINSHVEYHNYGCKRPVSVAAYMEPWHSQIFKFLETKLPENHE
>UniRef90_P0C702_oligopeptide_10
PVSVAAYMEPWHSQIFKFLETKLPENHERCPGIFTGLFVPELFFKLFRDTPWSDWY
>UniRef90_P0C702_oligopeptide_11
RCPGIFTGLFVPELFFKLFRDTPWSDWYLFDPKDAGDLERLYGEEFEREYYRLVTA
>UniRef90_P0C702_oligopeptide_12
LFDPKDAGDLERLYGEEFEREYYRLVTAGKFCGRVSIKSLMFSIVNCAVKAGSPFI
>UniRef90_P0C702_oligopeptide_13
GKFCGRVSIKSLMFSIVNCAVKAGSPFILLKEACNAHFWRDLQGEAMNAANLCAEV
>UniRef90_P0C702_oligopeptide_14
LLKEACNAHFWRDLQGEAMNAANLCAEVLQPSRKSVATCNLANICLPRCLVNAPLA
>UniRef90_P0C702_oligopeptide_15
LQPSRKSVATCNLANICLPRCLVNAPLAVRAQRADTQGDELLLALPRLSVTLPGEG
>UniRef90_P0C702_oligopeptide_16
VRAQRADTQGDELLLALPRLSVTLPGEGAVGDGFSLARLRDATQCATFVVACSILQ
>UniRef90_P0C702_oligopeptide_17
AVGDGFSLARLRDATQCATFVVACSILQGSPTYDSRDMASMGLGVQGLADVFADLG
>UniRef90_P0C702_oligopeptide_18
GSPTYDSRDMASMGLGVQGLADVFADLGWQYTDPPSRSLNKEIFEHMYFTALCTSS
>UniRef90_P0C702_oligopeptide_19
WQYTDPPSRSLNKEIFEHMYFTALCTSSLIGLHTRKIFPGFKQSKYAGGWFHWHDW
>UniRef90_P0C702_oligopeptide_20
LIGLHTRKIFPGFKQSKYAGGWFHWHDWAGTDLSIPREIWSRLSERIVRDGLFNSQ
>UniRef90_P0C702_oligopeptide_21
AGTDLSIPREIWSRLSERIVRDGLFNSQFIALMPTSGCAQVTGCSDAFYPFYANAS
>UniRef90_P0C702_oligopeptide_22
FIALMPTSGCAQVTGCSDAFYPFYANASTKVTNKEEALRPNRSFWRHVRLDDREAL
>UniRef90_P0C702_oligopeptide_23
TKVTNKEEALRPNRSFWRHVRLDDREALNLVGGRVSCLPEALRQRYLRFQTAFDYN
>UniRef90_P0C702_oligopeptide_24
NLVGGRVSCLPEALRQRYLRFQTAFDYNQEDLIQMSRDRAPFVDQSQSHSLFLREE
>UniRef90_P0C702_oligopeptide_25
QEDLIQMSRDRAPFVDQSQSHSLFLREEDAARASTLANLLVRSYELGLKTIMYYCR
>UniRef90_P0C702_oligopeptide_26
DAARASTLANLLVRSYELGLKTIMYYCRIEKAADLGVMECKASAALSVPREEQNER
>UniRef90_P0C702_oligopeptide_27
IEKAADLGVMECKASAALSVPREEQNERSPAEQMPPRPMEPAQVAGPVDIMSKGPG
>UniRef90_P0C702_oligopeptide_28
SPAEQMPPRPMEPAQVAGPVDIMSKGPGEGPGGWCVPGGLEVCYKYRQLFSEDDLL
>UniRef90_P0C702_oligopeptide_29
QVAGPVDIMSKGPGEGPGGWCVPGGLEVCYKYRQLFSEDDLLETDGFTERACESCQ
>UniRef90_P0C705_oligopeptide_1
MALSGHVLIDPARLPRDTGPELMWAPSLRNSLRVSPEALELAEREAERARSERWDR
>UniRef90_P0C705_oligopeptide_2
RNSLRVSPEALELAEREAERARSERWDRCAQVLKNRLLRVELDGIMRDHLARAEEI
>UniRef90_P0C705_oligopeptide_3
CAQVLKNRLLRVELDGIMRDHLARAEEIRQDLDAVVAFSDGLESMQVRSPSTGGRS
>UniRef90_P0C705_oligopeptide_4
RQDLDAVVAFSDGLESMQVRSPSTGGRSAPAPPSPSPAQPFTRLTGNAQYAVSISP
>UniRef90_P0C705_oligopeptide_5
APAPPSPSPAQPFTRLTGNAQYAVSISPTDPPLMVAGSLAQTLLGNLYGNINQWVP
>UniRef90_P0C705_oligopeptide_6
TDPPLMVAGSLAQTLLGNLYGNINQWVPSFGPWYRTMSANAMQRRVFPKQLRGNLN
>UniRef90_P0C705_oligopeptide_7
SFGPWYRTMSANAMQRRVFPKQLRGNLNFTNSVSLKLMTEVVAVLEGTTQDFFSDV
>UniRef90_P0C705_oligopeptide_8
FTNSVSLKLMTEVVAVLEGTTQDFFSDVRHLPDLQAALILSVAYLLLQGGSSHQQR
>UniRef90_P0C705_oligopeptide_9
RHLPDLQAALILSVAYLLLQGGSSHQQRPLPASREELLELGPESLEKIIADLKAKS
>UniRef90_P0C705_oligopeptide_10
PLPASREELLELGPESLEKIIADLKAKSPGGNFMILTSGNKEARQSIAPLNRQAAY
>UniRef90_P0C705_oligopeptide_11
PGGNFMILTSGNKEARQSIAPLNRQAAYPPGTFADNKIYNLFVGAGLLPTTAALNV
>UniRef90_P0C705_oligopeptide_12
PPGTFADNKIYNLFVGAGLLPTTAALNVPGAAGRDRDLVYRIANQIFGEDVPPFSS
>UniRef90_P0C705_oligopeptide_13
PGAAGRDRDLVYRIANQIFGEDVPPFSSHQWNLRVGLAALEALMLVYTLCETANLA
>UniRef90_P0C705_oligopeptide_14
HQWNLRVGLAALEALMLVYTLCETANLAEAATRRLHLSSLLPQAMQRRKPAMASAG
>UniRef90_P0C705_oligopeptide_15
EAATRRLHLSSLLPQAMQRRKPAMASAGMPGAYPVQTLFRHGELFRFIWAHYVRPT
>UniRef90_P0C705_oligopeptide_16
MPGAYPVQTLFRHGELFRFIWAHYVRPTVAADPQASISSLFPGLVLLALELKLMDG
>UniRef90_P0C705_oligopeptide_17
VAADPQASISSLFPGLVLLALELKLMDGQAPSHYAINLTGQKFDTLFEIINQKLLF
>UniRef90_P0C705_oligopeptide_18
QAPSHYAINLTGQKFDTLFEIINQKLLFHDPAAMLAARTQLRLAFEDGVGVALGRP
>UniRef90_P0C705_oligopeptide_19
HDPAAMLAARTQLRLAFEDGVGVALGRPSPMLAAREILERQFSASDDYDRLYFLTL
>UniRef90_P0C705_oligopeptide_20
TQLRLAFEDGVGVALGRPSPMLAAREILERQFSASDDYDRLYFLTLGYLASPVAPS
>UniRef90_P0C711_oligopeptide_1
MNRLLQRQLFLENLLVGTNSMFHQISMRSINTCCRSLQRILDHLILLQTIHSPAFR
>UniRef90_P0C711_oligopeptide_2
SINTCCRSLQRILDHLILLQTIHSPAFRLDRMRLRQMQMLACLWIHQHNHDLQATL
>UniRef90_P0C711_oligopeptide_3
LQRILDHLILLQTIHSPAFRLDRMRLRQMQMLACLWIHQHNHDLQATLGAIKWISP
>UniRef90_P0C713_oligopeptide_1
MNHLQQRQLFLENLLVGVNNTFHQMQKRSVSTCCQSLQKILDHLILLQTIHSPVFR
>UniRef90_P0C713_oligopeptide_2
NNTFHQMQKRSVSTCCQSLQKILDHLILLQTIHSPVFRLDRMQLRQMQTLACLWIH
>UniRef90_P0C717_oligopeptide_1
MSAPRKVRLPSVKAVDMSMEDMAARLARLESENKALKQQVLRGGACASSTSVPSAP
>UniRef90_P0C717_oligopeptide_2
LESENKALKQQVLRGGACASSTSVPSAPVPPPEPLTARQREVMITQATGRLASQAM
>UniRef90_P0C717_oligopeptide_3
VPPPEPLTARQREVMITQATGRLASQAMKKIEDKVRKSVDGVTTRNEMENILQNLT
>UniRef90_P0C717_oligopeptide_4
KKIEDKVRKSVDGVTTRNEMENILQNLTLRIQVSMLGAKGQPSPGEGTRPRESNDP
>UniRef90_P0C717_oligopeptide_5
ILQNLTLRIQVSMLGAKGQPSPGEGTRPRESNDPNATRRARSRSRGREAKKVQISD
>UniRef90_P0C723_oligopeptide_1
MASSNRGNARPLKSFLHELYLKHYPEVGDVVHLLNTIGVDCDLPPSHPLLTAQRGL
>UniRef90_P0C723_oligopeptide_2
DVVHLLNTIGVDCDLPPSHPLLTAQRGLFLARVLQAVQQHKLLEDTIVPKILKKLA
>UniRef90_P0C723_oligopeptide_3
FLARVLQAVQQHKLLEDTIVPKILKKLAYFLELLSYYSPKDEQRDIAEVLDHLKTN
>UniRef90_P0C723_oligopeptide_4
YFLELLSYYSPKDEQRDIAEVLDHLKTNRDLGLDDRLWALIRKLRQDRHHASVNVL
>UniRef90_P0C723_oligopeptide_5
RDLGLDDRLWALIRKLRQDRHHASVNVLMPGSDYTAVSLQYYDGISIGMRKVIADV
>UniRef90_P0C723_oligopeptide_6
MPGSDYTAVSLQYYDGISIGMRKVIADVCRSGYASMPSMTATHNLSHQLLMASGPS
>UniRef90_P0C723_oligopeptide_7
CRSGYASMPSMTATHNLSHQLLMASGPSEEPCAWRGFFNQVLLWTVALCKFRRCIY
>UniRef90_P0C723_oligopeptide_8
EEPCAWRGFFNQVLLWTVALCKFRRCIYYNYIQGSIATISQLLHLEIKALCSWIIS
>UniRef90_P0C723_oligopeptide_9
YNYIQGSIATISQLLHLEIKALCSWIISQDGMRLFQHSRPLLTLWESVAANQEVTD
>UniRef90_P0C723_oligopeptide_10
QDGMRLFQHSRPLLTLWESVAANQEVTDAITLPDCAEYIDLLKHTKHVLENCSAMQ
>UniRef90_P0C723_oligopeptide_11
GMRLFQHSRPLLTLWESVAANQEVTDAITLPDCAEYIDLLKHTKHVLENCSAMQYK
>UniRef90_P0C724_oligopeptide_1
MAMFLKSRGVRSCRDRRLLSDEEEETSQSSSYTLGSQASQSIQEEDVSDTDESDYS
>UniRef90_P0C724_oligopeptide_2
SSSYTLGSQASQSIQEEDVSDTDESDYSDEDEEIDLEEEYPSDEDPSEGSDSDPSW
>UniRef90_P0C724_oligopeptide_3
DEDEEIDLEEEYPSDEDPSEGSDSDPSWHPSDSDESDYSESDEDEATPGSQASRSS
>UniRef90_P0C724_oligopeptide_4
HPSDSDESDYSESDEDEATPGSQASRSSRVSPSTQQSSGLTPTPSFSRPRTRAPPR
>UniRef90_P0C724_oligopeptide_5
RVSPSTQQSSGLTPTPSFSRPRTRAPPRPPAPAPVRGRASAPPRPPAPVQQSTKDK
>UniRef90_P0C724_oligopeptide_6
PPAPAPVRGRASAPPRPPAPVQQSTKDKGPHRPTRPVLRGPAPRRPPPPSSPNTYN
>UniRef90_P0C724_oligopeptide_7
QQSTKDKGPHRPTRPVLRGPAPRRPPPPSSPNTYNKHMMETTPPIKGNNNYNWPWL
>UniRef90_P0C726_oligopeptide_1
MAEAYPGGAHAALASRRSSFRNSLRRLRPTEKPDTSFMRGVWKYEIFPSYVRVTNK
>UniRef90_P0C726_oligopeptide_2
PTEKPDTSFMRGVWKYEIFPSYVRVTNKQVLQLDAQCQELPPCPSVGQILSFKLPS
>UniRef90_P0C726_oligopeptide_3
QVLQLDAQCQELPPCPSVGQILSFKLPSFSFNTTTYGSRYFTVAFLFFGAEDNEVF
>UniRef90_P0C726_oligopeptide_4
FSFNTTTYGSRYFTVAFLFFGAEDNEVFLKPFFVMHSDQDIVLSVLNPRSLFIEKG
>UniRef90_P0C726_oligopeptide_5
LKPFFVMHSDQDIVLSVLNPRSLFIEKGKFTWYIVPIRLVKNPYLYLQILPGQSDI
>UniRef90_P0C726_oligopeptide_6
KFTWYIVPIRLVKNPYLYLQILPGQSDIQLTRSCTQSGDKLNTSEPQIFLSGSPVT
>UniRef90_P0C726_oligopeptide_7
QLTRSCTQSGDKLNTSEPQIFLSGSPVTSQDECLPYLLAQHTPPFLKSYARIHTFP
>UniRef90_P0C726_oligopeptide_8
SQDECLPYLLAQHTPPFLKSYARIHTFPGKVCPVNAIRRGKGYVRVSVDTPDLKRE
>UniRef90_P0C726_oligopeptide_9
GKVCPVNAIRRGKGYVRVSVDTPDLKREGPLNVKVGMTLLDDVIIAFRYNPYPKSH
>UniRef90_P0C726_oligopeptide_10
GPLNVKVGMTLLDDVIIAFRYNPYPKSHWRWDGESTDIRYFGSPVIIPPNFITELE
>UniRef90_P0C726_oligopeptide_11
WRWDGESTDIRYFGSPVIIPPNFITELEYNNTYEAPLSSKITAVVVSHSSNPVFYV
>UniRef90_P0C726_oligopeptide_12
YNNTYEAPLSSKITAVVVSHSSNPVFYVYPQEWKPGQTLKLTVRNISNNPITIVTG
>UniRef90_P0C726_oligopeptide_13
YPQEWKPGQTLKLTVRNISNNPITIVTGQSMAQAFFIYAGDPSISTIMRRYIQRQG
>UniRef90_P0C726_oligopeptide_14
QSMAQAFFIYAGDPSISTIMRRYIQRQGCALTLPGNIVVESSSLPTFERINKTFNG
>UniRef90_P0C726_oligopeptide_15
YAGDPSISTIMRRYIQRQGCALTLPGNIVVESSSLPTFERINKTFNGNIVASEGTL
>UniRef90_P0C727_oligopeptide_1
MKRVARGPCLAPGSGLGAHPHPRRSGAADPADPVGHPAAPRAPGPEPRTRLQPATP
>UniRef90_P0C727_oligopeptide_2
DPADPVGHPAAPRAPGPEPRTRLQPATPRRSGAADPADPVGHPAAPRAPGPEPRTR
>UniRef90_P0C727_oligopeptide_3
RRSGAADPADPVGHPAAPRAPGPEPRTRLQPATPRRSGAADPADPVGHPAAPRAPG
>UniRef90_P0C727_oligopeptide_4
LQPATPRRSGAADPADPVGHPAAPRAPGPEPRTRLQPATPRRSGAADPADPVGHPA
>UniRef90_P0C727_oligopeptide_5
PEPRTRLQPATPRRSGAADPADPVGHPAAPRAPGPEPRTRLQPATPRRSGAADPAD
>UniRef90_P0C727_oligopeptide_6
APRAPGPEPRTRLQPATPRRSGAADPADPVGHPAAPRAPGPEPRTRLQPATPRRSG
>UniRef90_P0C727_oligopeptide_7
PVGHPAAPRAPGPEPRTRLQPATPRRSGAADPADPVGHPAAPRAPGPEPRTRLQPA
>UniRef90_P0C727_oligopeptide_8
AADPADPVGHPAAPRAPGPEPRTRLQPATPRRSGAADPADPVGHPAAPRAPGPEPR
>UniRef90_P0C727_oligopeptide_9
TPRRSGAADPADPVGHPAAPRAPGPEPRTRLQPATPRRSGAADPADPVGHPAAPRA
>UniRef90_P0C727_oligopeptide_10
TRLQPATPRRSGAADPADPVGHPAAPRAPGPEPRTRLQPATPRRSGAADPADPVGH
>UniRef90_P0C727_oligopeptide_11
PGPEPRTRLQPATPRRSGAADPADPVGHPAAPRAPGPEPRTRLQPATPRRSGAADP
>UniRef90_P0C727_oligopeptide_12
PAAPRAPGPEPRTRLQPATPRRSGAADPADPVGHPAAPRAPGPEPRTRLQPATPRR
>UniRef90_P0C727_oligopeptide_13
ADPVGHPAAPRAPGPEPRTRLQPATPRRSGAADPADPVGHPAAPRAPGPEPRTRLQ
>UniRef90_P0C727_oligopeptide_14
SGAADPADPVGHPAAPRAPGPEPRTRLQPATPRRSGAADPADPVGHPAAPRAPGPE
>UniRef90_P0C727_oligopeptide_15
PATPRRSGAADPADPVGHPAAPRAPGPEPRTRLQPATPRRSGAADPADPVGHPAAP
>UniRef90_P0C727_oligopeptide_16
PRTRLQPATPRRSGAADPADPVGHPAAPRAPGPEPRTRLQPATPRRSGAADPADPV
>UniRef90_P0C727_oligopeptide_17
RAPGPEPRTRLQPATPRRSGAADPADPVGHPAAPRAPGPEPRTRLQPATPRRSGAA
>UniRef90_P0C727_oligopeptide_18
GHPAAPRAPGPEPRTRLQPATPRRSGAADPADPVGHPAAPRAPGPEPRTRLQPATP
>UniRef90_P0C727_oligopeptide_30
ADPVGHPAAPRAPGPEPRTRLQPATPRRSGAADPADPVGHPAAPELQGWVLRPKGT
>UniRef90_P0C727_oligopeptide_31
SGAADPADPVGHPAAPELQGWVLRPKGTGGDFRGIGVTINWLNLHHVYVVFHAAYR
>UniRef90_P0C727_oligopeptide_32
GGDFRGIGVTINWLNLHHVYVVFHAAYRLEGQVVIGSEILETRVPLKQGALLPLLF
>UniRef90_P0C736_oligopeptide_1
MAYSTREILLALCIRDSRVHGNGTLHPVLELAARETPLRLSPEDTVVLRYHVLLEE
>UniRef90_P0C736_oligopeptide_2
LELAARETPLRLSPEDTVVLRYHVLLEEIIERNSETFTETWNRFITHTEHVDLDFN
>UniRef90_P0C736_oligopeptide_3
IIERNSETFTETWNRFITHTEHVDLDFNSVFVEIFHRGDPSLGRALAWMAWCMHAC
>UniRef90_P0C736_oligopeptide_4
SVFVEIFHRGDPSLGRALAWMAWCMHACRTLCCNQSTPYYVVDLSVRGMLEASEGL
>UniRef90_P0C736_oligopeptide_5
RTLCCNQSTPYYVVDLSVRGMLEASEGLDGWIHQQGGWSTLIEDNIPGSRRFSWTL
>UniRef90_P0C736_oligopeptide_6
ASEGLDGWIHQQGGWSTLIEDNIPGSRRFSWTLFLAGLTLSLLVICSYLFISRGRH
>UniRef90_P0C737_oligopeptide_1
MVHVLERALLEQQSSACGLPGSSTETRPSHPCPEDPDVSRLRLLLVVLCVLFGLLC
>UniRef90_P0C737_oligopeptide_2
LERALLEQQSSACGLPGSSTETRPSHPCPEDPDVSRLRLLLVVLCVLFGLLCLLLI
>UniRef90_P0C741_oligopeptide_1
MERDLERGPPGPPRPPLGPPLSSSIGLALLLLLLALLFWLYIVLSNWTGGALLVLY
>UniRef90_P0C741_oligopeptide_2
LLLLLLALLFWLYIVLSNWTGGALLVLYSFALMLIIIILIIFIFRRDLLCPLGGLG
>UniRef90_P0C741_oligopeptide_3
SFALMLIIIILIIFIFRRDLLCPLGGLGLLLLMVTLLLIALWNLHGQALYLGIVLF
>UniRef90_P0C741_oligopeptide_4
LLLLMVTLLLIALWNLHGQALYLGIVLFIFGCLLVLGLWIYFLEILWRLGATIWQL
>UniRef90_P0C741_oligopeptide_5
IFGCLLVLGLWIYFLEILWRLGATIWQLLAFILAFFLAIILLIIALYLQQNWWTLL
>UniRef90_P0C741_oligopeptide_6
LAFILAFFLAIILLIIALYLQQNWWTLLVDLLWLLLFMAILIWMYFHGPRHTDEHH
>UniRef90_P0C741_oligopeptide_7
VDLLWLLLFMAILIWMYFHGPRHTDEHHHDDSLPHPQQATDDSSHESDSNSNEGRH
>UniRef90_P0C741_oligopeptide_8
HDDSLPHPQQATDDSSHESDSNSNEGRHHLLVSGAGDGPPLCSQNLGAPGGGPDNG
>UniRef90_P0C741_oligopeptide_9
HLLVSGAGDGPPLCSQNLGAPGGGPDNGPQDPDNTDDNGPQDPDNTDDNGNTDDNG
>UniRef90_P0C741_oligopeptide_10
PQDPDNTDDNGPQDPDNTDDNGNTDDNGPQDPDNTDDNGPHDPLPHNPSDSAGNDG
>UniRef90_P0C741_oligopeptide_11
PQDPDNTDDNGPHDPLPHNPSDSAGNDGGPPNLTEEVENKGGDRGPPSMTDGGGGD
>UniRef90_P0C741_oligopeptide_12
GPPNLTEEVENKGGDRGPPSMTDGGGGDPHLPTLLLGTSGSGGDDDDPHGPVQLSY
>UniRef90_P0C741_oligopeptide_13
PNLTEEVENKGGDRGPPSMTDGGGGDPHLPTLLLGTSGSGGDDDDPHGPVQLSYYD
>UniRef90_P0C742_oligopeptide_1
MVDEQVAVEHGTVSHTISREEDGVVHERRVLASGERVEVFYKAPAPRPREGRASTF
>UniRef90_P0C742_oligopeptide_2
RVLASGERVEVFYKAPAPRPREGRASTFHDFTVPAAAAVPGPEPEPEPHPPMPIHA
>UniRef90_P0C742_oligopeptide_3
HDFTVPAAAAVPGPEPEPEPHPPMPIHANGGGETKTNTQDQNQNQTTRTRTNAKAE
>UniRef90_P0C742_oligopeptide_4
NGGGETKTNTQDQNQNQTTRTRTNAKAEERTAEMDDTMASSGGQRGAPISADLLSL
>UniRef90_P0C742_oligopeptide_5
ERTAEMDDTMASSGGQRGAPISADLLSLSSLTGRMAAMAPSWMKSEVCGERMRFKE
>UniRef90_P0C742_oligopeptide_6
SSLTGRMAAMAPSWMKSEVCGERMRFKEDVYDGEAETLAEPPRCFMLSFVFIYYCC
>UniRef90_P0C742_oligopeptide_7
DVYDGEAETLAEPPRCFMLSFVFIYYCCYLAFLALLAFGFNPLFLPSFMPVGAKVL
>UniRef90_P0C742_oligopeptide_8
YLAFLALLAFGFNPLFLPSFMPVGAKVLRGKGRDFGVPLSYGCPTNPFCKVYTLIP
>UniRef90_P0C742_oligopeptide_9
RGKGRDFGVPLSYGCPTNPFCKVYTLIPAVVINNVTYYPNNTDSHGGHGGFEAAAL
>UniRef90_P0C742_oligopeptide_10
AVVINNVTYYPNNTDSHGGHGGFEAAALHVAALFESGCPNLQAVTNRNRTFNVTRA
>UniRef90_P0C742_oligopeptide_11
HVAALFESGCPNLQAVTNRNRTFNVTRASGRVERRLVQDMQRVLASAVVVMHHHCH
>UniRef90_P0C742_oligopeptide_12
SGRVERRLVQDMQRVLASAVVVMHHHCHYETYYVFDGVGPEFGTIPTPCFKDVLAF
>UniRef90_P0C742_oligopeptide_13
YETYYVFDGVGPEFGTIPTPCFKDVLAFRPSLVTNCTAPLKTSVKGPNWSGAAGGM
>UniRef90_P0C742_oligopeptide_14
RPSLVTNCTAPLKTSVKGPNWSGAAGGMKRKQCRVDRLTDRSFPAYLEEVMYVMVQ
>UniRef90_P0C744_oligopeptide_1
MLYASQRGRLTENLRNALQQDSTTQGCLGAETPSIMYTGAKSDRWAHPLVGTIHAS
>UniRef90_P0C744_oligopeptide_2
GAETPSIMYTGAKSDRWAHPLVGTIHASNLYCPMLRAYCRHYGPRPVFVASDESLP
>UniRef90_P0C744_oligopeptide_3
NLYCPMLRAYCRHYGPRPVFVASDESLPMFGASPALHTPVQVQMCLLPELRDTLQR
>UniRef90_P0C744_oligopeptide_4
MFGASPALHTPVQVQMCLLPELRDTLQRLLPPPNLEDSEALTEFKTSVSSARAILE
>UniRef90_P0C744_oligopeptide_5
LLPPPNLEDSEALTEFKTSVSSARAILEDPNFLEMREFVTSLASFLSGQYKHKPAR
>UniRef90_P0C744_oligopeptide_6
DPNFLEMREFVTSLASFLSGQYKHKPARLEAFQKQVVLHSFYFLISIKSLEITDTM
>UniRef90_P0C744_oligopeptide_7
LEAFQKQVVLHSFYFLISIKSLEITDTMFDIFQSAFGLEEMTLEKLHIFKQKASVF
>UniRef90_P0C744_oligopeptide_8
FDIFQSAFGLEEMTLEKLHIFKQKASVFLIPRRHGKTWIVVAIISLILSNLSNVQI
>UniRef90_P0C744_oligopeptide_9
LIPRRHGKTWIVVAIISLILSNLSNVQIGYVAHQKHVASAVFTEIIDTLTKSFDSK
>UniRef90_P0C744_oligopeptide_10
GYVAHQKHVASAVFTEIIDTLTKSFDSKRVEVNKETSTITFRHSGKISSTVMCATC
>UniRef90_P0C744_oligopeptide_11
RVEVNKETSTITFRHSGKISSTVMCATCFNKNSIRGQTFHLLFVDEANFIKKEALP
>UniRef90_P0C744_oligopeptide_12
FNKNSIRGQTFHLLFVDEANFIKKEALPAILGFMLQKDAKIIFISSVNSADQATSF
>UniRef90_P0C744_oligopeptide_13
AILGFMLQKDAKIIFISSVNSADQATSFLYKLKDAQERLLNVVSYVCQEHRQDFDM
>UniRef90_P0C744_oligopeptide_14
LYKLKDAQERLLNVVSYVCQEHRQDFDMQDSMVSCPCFRLHIPSYITMDSNIRATT
>UniRef90_P0C744_oligopeptide_15
QDSMVSCPCFRLHIPSYITMDSNIRATTNLFLDGAFSTELMGDTSSLSQGSLSRTV
>UniRef90_P0C744_oligopeptide_16
NLFLDGAFSTELMGDTSSLSQGSLSRTVRDDAINQLELCRVDTLNPRVAGRLASSL
>UniRef90_P0C744_oligopeptide_17
RDDAINQLELCRVDTLNPRVAGRLASSLYVYVDPAYTNNTSASGTGIAAVTHDRAD
>UniRef90_P0C744_oligopeptide_18
YVYVDPAYTNNTSASGTGIAAVTHDRADPNRVIVLGLEHFFLKDLTGDAALQIATC
>UniRef90_P0C744_oligopeptide_19
PNRVIVLGLEHFFLKDLTGDAALQIATCVVALVSSIVTLHPHLEEVKVAVEGNSSQ
>UniRef90_P0C744_oligopeptide_20
VVALVSSIVTLHPHLEEVKVAVEGNSSQDSAVAIASIIGESCPLPCAFVHTKDKTS
>UniRef90_P0C744_oligopeptide_21
DSAVAIASIIGESCPLPCAFVHTKDKTSSLQWPMYLLTNEKSKAFERLIYAVNTAS
>UniRef90_P0C744_oligopeptide_22
SLQWPMYLLTNEKSKAFERLIYAVNTASLSASQVTVSNTIQLSFDPVLYLISQIRA
>UniRef90_P0C744_oligopeptide_23
LSASQVTVSNTIQLSFDPVLYLISQIRAIKPIPLRDGTYTYTGKQRNLSDDVLVAL
>UniRef90_P0C744_oligopeptide_24
VLYLISQIRAIKPIPLRDGTYTYTGKQRNLSDDVLVALVMAHFLATTQKHTFKKVH
>UniRef90_P0C745_oligopeptide_1
MVNFVSVGLFRCLPVPCPEDLLVEELVDGLLSLEEELKDKEEEETVLDGLLSLEEE
>UniRef90_P0C745_oligopeptide_2
GLLSLEEELKDKEEEETVLDGLLSLEEESRGRLRRGPPGGKAPPRGETHRDRQRRA
>UniRef90_P0C745_oligopeptide_3
SRGRLRRGPPGGKAPPRGETHRDRQRRAEEKRKRKKEREKEEEKQIAEYLKRKEEE
>UniRef90_P0C745_oligopeptide_4
EEKRKRKKEREKEEEKQIAEYLKRKEEEKARRRKRAEEKAADFARRKQEEQERRER
>UniRef90_P0C745_oligopeptide_5
KARRRKRAEEKAADFARRKQEEQERRERKWRQGAEKAKQHSARKEKMQELGVDGYT
>UniRef90_P0C745_oligopeptide_6
KWRQGAEKAKQHSARKEKMQELGVDGYTRQLEGEVESLEAERRRLLQEKEDLMGEV
>UniRef90_P0C745_oligopeptide_7
ARKEKMQELGVDGYTRQLEGEVESLEAERRRLLQEKEDLMGEVNYWQGRLEAMWLQ
>UniRef90_P0C746_oligopeptide_1
MVNFVSAGLFRCLPVSCPEDLLVEELVDGLLSLEEELKDKEEEEAVLDGLLSLEEE
>UniRef90_P0C746_oligopeptide_2
GLLSLEEELKDKEEEEAVLDGLLSLEEESRGRLRRGPPGEKAPPRGETHRDRQRRA
>UniRef90_P0C746_oligopeptide_3
SRGRLRRGPPGEKAPPRGETHRDRQRRAEEKRKRKKEREKEEEKQTAEYLKRKEEE
>UniRef90_P0C746_oligopeptide_4
EEKRKRKKEREKEEEKQTAEYLKRKEEEKARRRRRAEKKAADVARRKQEEQERRER
>UniRef90_P0C746_oligopeptide_5
KARRRRRAEKKAADVARRKQEEQERRERKWRQGAEKAKQHSARKEKMQELGIDGYT
>UniRef90_P0C746_oligopeptide_6
KWRQGAEKAKQHSARKEKMQELGIDGYTRQLEGEVESLEAERRKLLQEKEDLMGEV
>UniRef90_P0C746_oligopeptide_7
ARKEKMQELGIDGYTRQLEGEVESLEAERRKLLQEKEDLMGEVNYWQGRLEAMWLQ
>UniRef90_P0C747_oligopeptide_1
MINFVFVGPFRCLPVPCPEDLLVEDLVDGLLSLEDELKDQREEEESVLDGVLSLEE
>UniRef90_P0C747_oligopeptide_2
GLLSLEDELKDQREEEESVLDGVLSLEEESRLRWGPVGEEAPPRGETHRDRQRRAE
>UniRef90_P0C747_oligopeptide_3
ESRLRWGPVGEEAPPRGETHRDRQRRAEEKRKRKREREKEEEKQIAEFLKRKREKE
>UniRef90_P0C747_oligopeptide_4
EKRKRKREREKEEEKQIAEFLKRKREKEAWRRRRAEEKAADRARRKLEEEERRERK
>UniRef90_P0C747_oligopeptide_5
AWRRRRAEEKAADRARRKLEEEERRERKWRQTEQGAKQRSARKEKMTELGVDGYAR
>UniRef90_P0C747_oligopeptide_6
WRQTEQGAKQRSARKEKMTELGVDGYARQLESEAESLEAERGRLLQENDDLMGEVN
>UniRef90_P0C747_oligopeptide_7
ARKEKMTELGVDGYARQLESEAESLEAERGRLLQENDDLMGEVNYWQRRLEAMWSQ
>UniRef90_P0C760_oligopeptide_1
MEKYRDIHERVKEAVPGETSAVECLDLLDRLYAVRHDVVDQMIKHDWSDNKDREQP
>UniRef90_P0C760_oligopeptide_2
DRLYAVRHDVVDQMIKHDWSDNKDREQPIGLVLLMAGVPNDVIQSMEKRVIPGSPS
>UniRef90_P0C760_oligopeptide_3
IGLVLLMAGVPNDVIQSMEKRVIPGSPSGQILRSFFKMTPDNYKITGNLIEFIEVT
>UniRef90_P0C760_oligopeptide_4
GQILRSFFKMTPDNYKITGNLIEFIEVTVTADVARGVREKILKYQGGLEFIEQLLQ
>UniRef90_P0C760_oligopeptide_5
VTADVARGVREKILKYQGGLEFIEQLLQIEAQKGNCQSGFKIKFNVVAVRTDGSNI
>UniRef90_P0C760_oligopeptide_6
IEAQKGNCQSGFKIKFNVVAVRTDGSNISTQWPSRRNEGVVQAMRLIQADINFVRE
>UniRef90_P0C760_oligopeptide_7
STQWPSRRNEGVVQAMRLIQADINFVREHLIKNDERGALEAMFNLKFHVTGPKVRT
>UniRef90_P0C760_oligopeptide_8
HLIKNDERGALEAMFNLKFHVTGPKVRTFDIPNYRPQPLCQPILENLVDYCKNWLG
>UniRef90_P0C760_oligopeptide_9
FDIPNYRPQPLCQPILENLVDYCKNWLGTDHAFAFKEVTGQRVFNVFREEEEIHAS
>UniRef90_P0C760_oligopeptide_10
TDHAFAFKEVTGQRVFNVFREEEEIHASKYGHSRKPRNFLLCQISLQSPYLPSTIA
>UniRef90_P0C760_oligopeptide_11
KYGHSRKPRNFLLCQISLQSPYLPSTIASDQYDTRLACSEILKNYPETPLQLLARD
>UniRef90_P0C760_oligopeptide_12
SDQYDTRLACSEILKNYPETPLQLLARDMAYKYITLDHDDIINYYNPRVYFKPTQN
>UniRef90_P0C760_oligopeptide_13
MAYKYITLDHDDIINYYNPRVYFKPTQNIKEPGTFKLNLSNMDPKSKALIDVISKD
>UniRef90_P0C760_oligopeptide_14
IKEPGTFKLNLSNMDPKSKALIDVISKDSKKGVFGELIDSVDVASQVQHNECSKTI
>UniRef90_P0C760_oligopeptide_15
SKKGVFGELIDSVDVASQVQHNECSKTIEKILSDLEVNLGDVANGLDQPKKTTGVD
>UniRef90_P0C760_oligopeptide_16
EKILSDLEVNLGDVANGLDQPKKTTGVDDILRKFYDNELVKYLISVIRKTTAWHLG
>UniRef90_P0C760_oligopeptide_17
DILRKFYDNELVKYLISVIRKTTAWHLGHLLRDITESLIAHAGLKRSKYWSAHGYA
>UniRef90_P0C760_oligopeptide_18
HLLRDITESLIAHAGLKRSKYWSAHGYACGSVLLCILPSKSLEVAGSFIRFFTVFK
>UniRef90_P0C760_oligopeptide_19
CGSVLLCILPSKSLEVAGSFIRFFTVFKEGLGLIDTDNLDSKAEIDGVSWCFSKII
>UniRef90_P0C760_oligopeptide_20
EGLGLIDTDNLDSKAEIDGVSWCFSKIISLDLNRLLALNIAFEKSLLATATWFQYY
>UniRef90_P0C760_oligopeptide_21
SLDLNRLLALNIAFEKSLLATATWFQYYTEDQGHFPLQHALRSVFAFHFLLSVSQK
>UniRef90_P0C760_oligopeptide_22
TEDQGHFPLQHALRSVFAFHFLLSVSQKMKLCAIFDNLRYLIPAVTSTYSGFEPLI
>UniRef90_P0C760_oligopeptide_23
MKLCAIFDNLRYLIPAVTSTYSGFEPLIRKFFERPFKSALEVYLYGIIKVLLVSLA
>UniRef90_P0C760_oligopeptide_24
RKFFERPFKSALEVYLYGIIKVLLVSLAQNNKIRFYSRVRLLGLTVDQSTIGASGV
>UniRef90_P0C760_oligopeptide_25
QNNKIRFYSRVRLLGLTVDQSTIGASGVYPSLMSRVVYKHYRSLISEATTCFFLFE
>UniRef90_P0C760_oligopeptide_26
YPSLMSRVVYKHYRSLISEATTCFFLFEKGLHGNLTEEAKIHLETVEWARKFREKE
>UniRef90_P0C760_oligopeptide_27
KGLHGNLTEEAKIHLETVEWARKFREKERELGSYIMEEGYHIQDVLNNQVAVEQQL
>UniRef90_P0C760_oligopeptide_28
RELGSYIMEEGYHIQDVLNNQVAVEQQLFCQEVVELAAQELNTYLHAKSQVMASNI
>UniRef90_P0C760_oligopeptide_29
FCQEVVELAAQELNTYLHAKSQVMASNIMNKHWDKPYFSQTRNISLKGMSGALQED
>UniRef90_P0C760_oligopeptide_30
MNKHWDKPYFSQTRNISLKGMSGALQEDGHLAASVTLIEAIRFLNHSQNNPTVLEL
>UniRef90_P0C760_oligopeptide_31
GHLAASVTLIEAIRFLNHSQNNPTVLELYEQTKKQRAQARIVRKYQRTEADRGFFI
>UniRef90_P0C760_oligopeptide_32
YEQTKKQRAQARIVRKYQRTEADRGFFITTLPTRVRLEIIEDYYDAIAKVVPEEYI
>UniRef90_P0C760_oligopeptide_33
TTLPTRVRLEIIEDYYDAIAKVVPEEYISYGGERKILNIQQALEKALRWASGESEI
>UniRef90_P0C760_oligopeptide_34
SYGGERKILNIQQALEKALRWASGESEIQSSLGHSIKLKRKLMYVSADATKWSPGD
>UniRef90_P0C760_oligopeptide_35
QSSLGHSIKLKRKLMYVSADATKWSPGDNSAKFRRFTQSLYDGLRDDKLKNCVVDA
>UniRef90_P0C760_oligopeptide_36
NSAKFRRFTQSLYDGLRDDKLKNCVVDALRNIYETDFFISRKLHRYIDNMGELSDE
>UniRef90_P0C760_oligopeptide_37
LRNIYETDFFISRKLHRYIDNMGELSDEVLDFLSFFPNKVSASIKGNWLQGNLNKC
>UniRef90_P0C760_oligopeptide_38
VLDFLSFFPNKVSASIKGNWLQGNLNKCSSLFGAAISLLFKRVWAKLYPELECFFE
>UniRef90_P0C760_oligopeptide_39
SSLFGAAISLLFKRVWAKLYPELECFFEFAHHSDDALFIYGYLEPIDDGTEWFQYV
>UniRef90_P0C760_oligopeptide_40
FAHHSDDALFIYGYLEPIDDGTEWFQYVTQQIQAGNFHWHAVNQEMWKSMFNLHEH
>UniRef90_P0C760_oligopeptide_41
TQQIQAGNFHWHAVNQEMWKSMFNLHEHILLMGSIKISPKKTTVSPTNAEFLSTFF
>UniRef90_P0C760_oligopeptide_42
ILLMGSIKISPKKTTVSPTNAEFLSTFFEGCAVSIPFIKILLGSLSDLPGLGYFDD
>UniRef90_P0C760_oligopeptide_43
EGCAVSIPFIKILLGSLSDLPGLGYFDDLAAAQSRCVKALDMGACPQLAQLGIVLC
>UniRef90_P0C760_oligopeptide_44
LAAAQSRCVKALDMGACPQLAQLGIVLCTSKVERLYGTAPGMVNNPTAYLKVDRNL
>UniRef90_P0C760_oligopeptide_45
TSKVERLYGTAPGMVNNPTAYLKVDRNLIPIPLGGDGSMSIMELATAGIGMADKNI
>UniRef90_P0C760_oligopeptide_46
IPIPLGGDGSMSIMELATAGIGMADKNILKNAFITYKHAKKDNDRYVLGLFKFLMS
>UniRef90_P0C760_oligopeptide_47
LKNAFITYKHAKKDNDRYVLGLFKFLMSLSDDIFQHDRLGEFSFVGKVQWKVFTPK
>UniRef90_P0C760_oligopeptide_48
LSDDIFQHDRLGEFSFVGKVQWKVFTPKSEFEFYDQYSRKYLELWSEQHPVYDYII
>UniRef90_P0C760_oligopeptide_49
SEFEFYDQYSRKYLELWSEQHPVYDYIIPRGRDNLLVYLVRKLNDPSIVTAMTMQS
>UniRef90_P0C760_oligopeptide_50
PRGRDNLLVYLVRKLNDPSIVTAMTMQSPLQLRFRMQAKQHMKVCKLGGEWVTFRE
>UniRef90_P0C760_oligopeptide_51
PLQLRFRMQAKQHMKVCKLGGEWVTFREVLAAADAFASEYRPTLQDMELFQTLVNC
>UniRef90_P0C760_oligopeptide_52
VLAAADAFASEYRPTLQDMELFQTLVNCTFSKEYAWRDFLNEVQCDVLTTRQIHRP
>UniRef90_P0C760_oligopeptide_53
TFSKEYAWRDFLNEVQCDVLTTRQIHRPKVARTFTVKERDQTIQNPITAVIGYKYA
>UniRef90_P0C760_oligopeptide_54
KVARTFTVKERDQTIQNPITAVIGYKYASKVDEISDVLDSALHPDSLSTDLQLMRE
>UniRef90_P0C760_oligopeptide_55
SKVDEISDVLDSALHPDSLSTDLQLMREGVYRELGLDISQPNVLKKVAPLLYKSGK
>UniRef90_P0C760_oligopeptide_56
GVYRELGLDISQPNVLKKVAPLLYKSGKSRIVIVQGNVEGTAESICSYWLKTMSLV
>UniRef90_P0C760_oligopeptide_57
SRIVIVQGNVEGTAESICSYWLKTMSLVKTIKVKPKKEVLKAVSLYGKKEKVGDLT
>UniRef90_P0C760_oligopeptide_58
KTIKVKPKKEVLKAVSLYGKKEKVGDLTHLAAMRLCIEVWRWCKANEQDSVTWLKY
>UniRef90_P0C760_oligopeptide_59
HLAAMRLCIEVWRWCKANEQDSVTWLKYLVFENKTLEQWVDLFCSRGVLPIDPEIQ
>UniRef90_P0C760_oligopeptide_60
LVFENKTLEQWVDLFCSRGVLPIDPEIQCLGLLVYDLKGQKGLLQIQANRRAYSGK
>UniRef90_P0C760_oligopeptide_61
CLGLLVYDLKGQKGLLQIQANRRAYSGKQYDAYCVQTYNEETKLYEGDLRVTFNFG
>UniRef90_P0C760_oligopeptide_62
QYDAYCVQTYNEETKLYEGDLRVTFNFGIDCARLEIFWDKKEYILETSITQRNVLK
>UniRef90_P0C760_oligopeptide_63
IDCARLEIFWDKKEYILETSITQRNVLKILMEEVTKELLRCGMRFKTEQVNSSRSV
>UniRef90_P0C760_oligopeptide_64
ILMEEVTKELLRCGMRFKTEQVNSSRSVVLFKTESGFEWGKPNVPCIVYRNCTLRT
>UniRef90_P0C760_oligopeptide_65
VLFKTESGFEWGKPNVPCIVYRNCTLRTGLRVRHPTNKAFSITIQANGFRAMAQLD
>UniRef90_P0C760_oligopeptide_66
GLRVRHPTNKAFSITIQANGFRAMAQLDEENPRFLLAHAYHNLKDVRYQALQAVGN
>UniRef90_P0C760_oligopeptide_67
EENPRFLLAHAYHNLKDVRYQALQAVGNVWFKMTQHKLFINPIISAGLLENFMKGL
>UniRef90_P0C760_oligopeptide_68
VWFKMTQHKLFINPIISAGLLENFMKGLPAAIPPAAYSLIMNKAKISVDLFMFNEL
>UniRef90_P0C760_oligopeptide_69
PAAIPPAAYSLIMNKAKISVDLFMFNELLALINPQNVLNLDGIEETSEGFTTVSTI
>UniRef90_P0C760_oligopeptide_70
LALINPQNVLNLDGIEETSEGFTTVSTISSTQWSEEVSLTLDDSDDDDDASNLDYT
>UniRef90_P0C760_oligopeptide_71
SSTQWSEEVSLTLDDSDDDDDASNLDYTIDLDDIDFETIDLKEDIEHFLQDESAYT
>UniRef90_P0C760_oligopeptide_72
IDLDDIDFETIDLKEDIEHFLQDESAYTGDLLIQTEETEVRKLRGMIKILEPVKLI
>UniRef90_P0C760_oligopeptide_73
GDLLIQTEETEVRKLRGMIKILEPVKLIKSWVSKGLSIDKIYNPVNIILMTRYMSK
>UniRef90_P0C760_oligopeptide_74
KSWVSKGLSIDKIYNPVNIILMTRYMSKHYNFQAKQLSLMDPYDLTEFESVVKGWG
>UniRef90_P0C760_oligopeptide_75
HYNFQAKQLSLMDPYDLTEFESVVKGWGECVKDRFIELDQEAQRKVTEERVLPEDV
>UniRef90_P0C760_oligopeptide_76
ECVKDRFIELDQEAQRKVTEERVLPEDVLPDSFFSFRHADILLKRLFPRDSASSFY
>UniRef90_P0C771_oligopeptide_1
MGSGYQLLQLPRERFRKTSFLVWVIILFQRAISMPLGIVTNSTLKATEIDQLVCRD
>UniRef90_P0C771_oligopeptide_2
QRAISMPLGIVTNSTLKATEIDQLVCRDKLSSTSQLKSVGLNLEGNGIATDVPSAT
>UniRef90_P0C771_oligopeptide_3
KLSSTSQLKSVGLNLEGNGIATDVPSATKRWGFRSGVPPKVVSYEAGEWAENCYNL
>UniRef90_P0C771_oligopeptide_4
KRWGFRSGVPPKVVSYEAGEWAENCYNLEIKKSDGSECLPLPPDGVRGFPRCRYVH
>UniRef90_P0C771_oligopeptide_5
EIKKSDGSECLPLPPDGVRGFPRCRYVHKVQGTGPCPGDLAFHKNGAFFLYDRLAS
>UniRef90_P0C771_oligopeptide_6
KVQGTGPCPGDLAFHKNGAFFLYDRLASTVIYRGTTFAEGVVAFLILSEPKKHFWK
>UniRef90_P0C771_oligopeptide_7
TVIYRGTTFAEGVVAFLILSEPKKHFWKATPAHEPVNTTDDSTSYYMTLTLSYEMS
>UniRef90_P0C771_oligopeptide_8
ATPAHEPVNTTDDSTSYYMTLTLSYEMSNFGGNESNTLFKVDNHTYVQLDRPHTPQ
>UniRef90_P0C771_oligopeptide_9
NFGGNESNTLFKVDNHTYVQLDRPHTPQFLVQLNETLRRNNRLSNSTGRLTWTLDP
>UniRef90_P0C771_oligopeptide_10
FLVQLNETLRRNNRLSNSTGRLTWTLDPKIEPDVGEWAFWETKKKLFPTTSWRKLA
>UniRef90_P0C771_oligopeptide_11
TLDPKIEPDVGEWAFWETKKKLFPTTSWRKLAFPNSINPHQQLLRSEPGGNCPRKN
>UniRef90_P0C773_oligopeptide_1
MGVTGILQLPRDRFKRTSFFLWVIILFQRTFSIPLGVIHNSTLQVSDVDKLVCRDK
>UniRef90_P0C773_oligopeptide_2
RTFSIPLGVIHNSTLQVSDVDKLVCRDKLSSTNQLRSVGLNLEGNGVATDVPSATK
>UniRef90_P0C773_oligopeptide_3
LSSTNQLRSVGLNLEGNGVATDVPSATKRWGFRSGVPPKVVNYEAGEWAENCYNLE
>UniRef90_P0C773_oligopeptide_4
RWGFRSGVPPKVVNYEAGEWAENCYNLEIKKPDGSECLPAAPDGIRGFPRCRYVHK
>UniRef90_P0C773_oligopeptide_5
IKKPDGSECLPAAPDGIRGFPRCRYVHKVSGTGPCAGDFAFHKEGAFFLYDRLAST
>UniRef90_P0C773_oligopeptide_6
VSGTGPCAGDFAFHKEGAFFLYDRLASTVIYRGTTFAEGVVAFLILPQAKKDFFSS
>UniRef90_P0C773_oligopeptide_7
VIYRGTTFAEGVVAFLILPQAKKDFFSSHPLREPVNATEDPSSGYYSTTIRYQATG
>UniRef90_P0C773_oligopeptide_8
HPLREPVNATEDPSSGYYSTTIRYQATGFGTNETEYLFEVDNLTYVQLESRFTPQF
>UniRef90_P0C773_oligopeptide_9
FGTNETEYLFEVDNLTYVQLESRFTPQFLLQLNETIYTSGKRSNTTGKLIWKVNPE
>UniRef90_P0C773_oligopeptide_10
QLESRFTPQFLLQLNETIYTSGKRSNTTGKLIWKVNPEIDTTIGEWAFWETKKKPH
>UniRef90_P0C774_oligopeptide_1
MAEEQARHVKNGLECIRALKAEPIGSLAVEEAMAAWSEISDNPGQDRATCKEEEAG
>UniRef90_P0C774_oligopeptide_2
VEEAMAAWSEISDNPGQDRATCKEEEAGSSGLSKPCLSAIGSTEGGAPRIRGQGSG
>UniRef90_P0C774_oligopeptide_3
SSGLSKPCLSAIGSTEGGAPRIRGQGSGESDDDAETLGIPSRNLQASSTGLQCYHV
>UniRef90_P0C774_oligopeptide_4
ESDDDAETLGIPSRNLQASSTGLQCYHVYDHSGEAVKGIQDADSIMVQSGLDGDST
>UniRef90_P0C774_oligopeptide_5
YDHSGEAVKGIQDADSIMVQSGLDGDSTLSGGDDESENSDVDIGEPDTEGYAITDR
>UniRef90_P0C774_oligopeptide_6
LSGGDDESENSDVDIGEPDTEGYAITDRGSAPISMGFRASDVETAEGGEIHELLKL
>UniRef90_P0C774_oligopeptide_7
GSAPISMGFRASDVETAEGGEIHELLKLQSRGNNFPKLGKTLNVPPPPNPSRASTS
>UniRef90_P0C774_oligopeptide_8
QSRGNNFPKLGKTLNVPPPPNPSRASTSETPIKKGHRREIGLIWNGDRVFIDRWCN
>UniRef90_P0C774_oligopeptide_9
ETPIKKGHRREIGLIWNGDRVFIDRWCNPMCSKVTLGTIRARCTCGECPRVCEQCR
>UniRef90_P0C774_oligopeptide_10
RVFIDRWCNPMCSKVTLGTIRARCTCGECPRVCEQCRTDTGVDTRIWYHNLPEIPE
>UniRef90_P0C788_oligopeptide_1
MSSLFISLPWVAFIWLALLGAVGGARVQGPMRGSAALTCAITPRADIVSVTWQKRQ
>UniRef90_P0C788_oligopeptide_2
GPMRGSAALTCAITPRADIVSVTWQKRQLPGPVNVATYSHSYGVVVQTQYRHKANI
>UniRef90_P0C788_oligopeptide_3
LPGPVNVATYSHSYGVVVQTQYRHKANITCPGLWNSTLVIHNLAVDDEGCYLCIFN
>UniRef90_P0C788_oligopeptide_4
TCPGLWNSTLVIHNLAVDDEGCYLCIFNSFGGRQVSCTACLEVTSPPTGHVQVNST
>UniRef90_P0C788_oligopeptide_5
SFGGRQVSCTACLEVTSPPTGHVQVNSTEDADTVTCLATGRPPPNVTWAAPWNNAS
>UniRef90_P0C788_oligopeptide_6
EDADTVTCLATGRPPPNVTWAAPWNNASSTQEQFTDSDGLTVAWRTVRLPRGDNTT
>UniRef90_P0C788_oligopeptide_7
STQEQFTDSDGLTVAWRTVRLPRGDNTTPSEGICLITWGNESISIPASIQGPLAHD
>UniRef90_P0C788_oligopeptide_8
PSEGICLITWGNESISIPASIQGPLAHDLPAAQGTLAGVAITLVGLFGIFALHHCR
>UniRef90_P0C788_oligopeptide_9
SIQGPLAHDLPAAQGTLAGVAITLVGLFGIFALHHCRRKQGGASPTSDDMDPLSTQ
>UniRef90_P0C793_oligopeptide_1
MEQEQDTPWTQSTEHINIQKRGNGKQTQKLEHPNLTQLMDHCLRIMSQVDMHKQIV
>UniRef90_P0C793_oligopeptide_2
KLEHPNLTQLMDHCLRIMSQVDMHKQIVSWKQWLSLKSPTQESLKTRVLKRWKSFN
>UniRef90_P0C793_oligopeptide_3
LTQLMDHCLRIMSQVDMHKQIVSWKQWLSLKSPTQESLKTRVLKRWKSFNKQEWTS
>UniRef90_P0CAP7_oligopeptide_1
MSKLLYVRDHEGFACLTVETHRNRWFAAHIVLTKDCGCLKLLNERDLEFYKFLFTF
>UniRef90_P0CAP7_oligopeptide_2
HIVLTKDCGCLKLLNERDLEFYKFLFTFLAMAEKLVNFNIDELVTSFESHDIDHYY
>UniRef90_P0CAP7_oligopeptide_3
LAMAEKLVNFNIDELVTSFESHDIDHYYTEQKAMENVHGETYANILNMLFDGDRAA
>UniRef90_P0CAP7_oligopeptide_4
TEQKAMENVHGETYANILNMLFDGDRAAMNAYAEAIMADEALQAKISWLRDKVAAA
>UniRef90_P0CAP7_oligopeptide_5
MNAYAEAIMADEALQAKISWLRDKVAAAVTLPEKILVFLLIEGIFFISSFYSIALL
>UniRef90_P0CAP7_oligopeptide_6
VTLPEKILVFLLIEGIFFISSFYSIALLRVRGLMPGICLANNYISRDELLHTRAAS
>UniRef90_P0CAP7_oligopeptide_7
RVRGLMPGICLANNYISRDELLHTRAASLLYNSMTAKADRPRATWIQELFRTAVEV
>UniRef90_P0CAP7_oligopeptide_8
LLYNSMTAKADRPRATWIQELFRTAVEVETAFIEARGEGVTLVDVRAIKQFLEATA
>UniRef90_P0CAP7_oligopeptide_9
ETAFIEARGEGVTLVDVRAIKQFLEATADRILGDIGQAPLYGTPPPKDCPLTYMTS
>UniRef90_P0CAP7_oligopeptide_10
FLEATADRILGDIGQAPLYGTPPPKDCPLTYMTSIKQTNFFEQESSDYTMLVVDDL
>UniRef90_P0CK23_oligopeptide_1
MLVVIMFFIAFAFCSWLSYSYLRPYISTKELNKSRMFYIT
>UniRef90_P0CK28_oligopeptide_1
MISNYEPLLLLVITCCVLLFNFTISSKTKIDIIFAVQTIVFIWFIFHFVHSAI
>UniRef90_P0CK48_oligopeptide_1
MAPVTPDAVNARQQRPADPALRRLMHPHHRNYTASKASAHSVKSVSRCGKSRSELG
>UniRef90_P0CK48_oligopeptide_2
HRNYTASKASAHSVKSVSRCGKSRSELGRMERVGSVARSICSRHTRHGVDRSHFSL
>UniRef90_P0CK48_oligopeptide_3
RMERVGSVARSICSRHTRHGVDRSHFSLRDFFRGISANFELGKDFLREMNTPIHVS
>UniRef90_P0CK48_oligopeptide_4
RDFFRGISANFELGKDFLREMNTPIHVSEAVFLPLSLCTLSPGRCLRLSPFGHSLT
>UniRef90_P0CK48_oligopeptide_5
EAVFLPLSLCTLSPGRCLRLSPFGHSLTLGSHCEICINRSQVHVPQEFSSTQLSFF
>UniRef90_P0CK48_oligopeptide_6
LGSHCEICINRSQVHVPQEFSSTQLSFFNNVHKIIPNKTFYVSLLSSSPSAVKAGL
>UniRef90_P0CK48_oligopeptide_7
NNVHKIIPNKTFYVSLLSSSPSAVKAGLSQPSLLYAYLVTGHFCGTICPIFSTNGK
>UniRef90_P0CK48_oligopeptide_8
SQPSLLYAYLVTGHFCGTICPIFSTNGKGRLIMHLLLQGTSLHIPETCLKLLCENI
>UniRef90_P0CK48_oligopeptide_9
GRLIMHLLLQGTSLHIPETCLKLLCENIGPTYELAVDLVGDAFCIKVSPRDTVYEK
>UniRef90_P0CK48_oligopeptide_10
GPTYELAVDLVGDAFCIKVSPRDTVYEKAVNVDEDAIYEAIKDLECGDELRLQIIN
>UniRef90_P0CK48_oligopeptide_11
VGDAFCIKVSPRDTVYEKAVNVDEDAIYEAIKDLECGDELRLQIINYTQLILENKQ
>UniRef90_P0CK50_oligopeptide_1
MAFYLPDWSCCGLWLFGRPRNRYSQLPEEPETFECPDRWRAEIDLGLPPGVQVGDL
>UniRef90_P0CK50_oligopeptide_2
EPETFECPDRWRAEIDLGLPPGVQVGDLLRNEQTMGSLRQVYLLAVQANSITDHLK
>UniRef90_P0CK50_oligopeptide_3
LRNEQTMGSLRQVYLLAVQANSITDHLKRFDAVRVPESCRGVVEAQVAKLEAVRSV
>UniRef90_P0CK50_oligopeptide_4
RFDAVRVPESCRGVVEAQVAKLEAVRSVIWNTMISLAVSGIEMDENGLKALLDKQA
>UniRef90_P0CK50_oligopeptide_5
IWNTMISLAVSGIEMDENGLKALLDKQAGDSLALMEMEKVATALKMDETGAWAQEI
>UniRef90_P0CK50_oligopeptide_6
GDSLALMEMEKVATALKMDETGAWAQEISAVVSSVTAPSASAPFINSAFEPEVPTP
>UniRef90_P0CK50_oligopeptide_7
AWAQEISAVVSSVTAPSASAPFINSAFEPEVPTPVLAPPPVVRQPEHSGPTELALT
>UniRef90_P0CK52_oligopeptide_1
MGALWSLCRRRVNSIGDVDGGIINLYNDYEEFNLETTKLIAAEEGRACGETNEGLE
>UniRef90_P0CK52_oligopeptide_2
GGIINLYNDYEEFNLETTKLIAAEEGRACGETNEGLEYDEDSENDELLFLPNKKPN
>UniRef90_P0CK54_oligopeptide_1
MASAANSSREQLRKFLNKECLWVLSDASTPQMKVYTATTAVSAVYVPQIAGPPKTY
>UniRef90_P0CK54_oligopeptide_2
TPQMKVYTATTAVSAVYVPQIAGPPKTYMNVTLIVLKPKKKPTYVTVYINGTLATV
>UniRef90_P0CK54_oligopeptide_3
MNVTLIVLKPKKKPTYVTVYINGTLATVARPEVLFTKAVQGPHSLTLMYFGVFSDA
>UniRef90_P0CK54_oligopeptide_4
ARPEVLFTKAVQGPHSLTLMYFGVFSDAVGEAVPVEIRGNPVVTCTDLTTAHVFTT
>UniRef90_P0CK54_oligopeptide_5
VGEAVPVEIRGNPVVTCTDLTTAHVFTTSTAVKTVEELQDITPSEIIPLGRGGAWY
>UniRef90_P0CK54_oligopeptide_6
STAVKTVEELQDITPSEIIPLGRGGAWYAEGALYMFFVNMDMLMCCPNMPTFPSLT
>UniRef90_P0CK54_oligopeptide_7
AEGALYMFFVNMDMLMCCPNMPTFPSLTHFINLLTRCDNGECVTCYGAGAHVNILR
>UniRef90_P0CK54_oligopeptide_8
HFINLLTRCDNGECVTCYGAGAHVNILRGWTEDDSPGTSGTCPCLLPCTALNNDYV
>UniRef90_P0CK54_oligopeptide_9
GWTEDDSPGTSGTCPCLLPCTALNNDYVPITGHRALLGLMFKPEDAPFVVGLRFNP
>UniRef90_P0CK54_oligopeptide_10
PITGHRALLGLMFKPEDAPFVVGLRFNPPKMHPDMSRVLQGVLANGKEVPCTAQPW
>UniRef90_P0CK54_oligopeptide_11
PKMHPDMSRVLQGVLANGKEVPCTAQPWTLLRFSDLYSRAMLYNCQVLKRQVLHSY
>UniRef90_P0CK57_oligopeptide_1
MSDQGRLSLPRGEGGTDEPNPRHLCSYSKLEFHLPLPESMASVFACWGCGEYHVCD
>UniRef90_P0CK57_oligopeptide_2
KLEFHLPLPESMASVFACWGCGEYHVCDGSSECTLIETHEGVVCALTGNYMGPHFQ
>UniRef90_P0CK57_oligopeptide_3
GSSECTLIETHEGVVCALTGNYMGPHFQPALRPWTEIRQDTQDQRDKWEPEQVQGL
>UniRef90_P0CK57_oligopeptide_4
PALRPWTEIRQDTQDQRDKWEPEQVQGLVKTVVNHLYHYFLNENVISGVSEALFDQ
>UniRef90_P0CK57_oligopeptide_5
VKTVVNHLYHYFLNENVISGVSEALFDQEGALRPHIPALVSFVFPCCLMLFRGASS
>UniRef90_P0CK57_oligopeptide_6
EGALRPHIPALVSFVFPCCLMLFRGASSEKVVDVVLSLYIHVIISIYSQKTVYGAL
>UniRef90_P0CK57_oligopeptide_7
EKVVDVVLSLYIHVIISIYSQKTVYGALLFKSTRNKRYDAVAKRMRELWMSTLTTK
>UniRef90_P0CK57_oligopeptide_8
KVVDVVLSLYIHVIISIYSQKTVYGALLFKSTRNKRYDAVAKRMRELWMSTLTTKC
>UniRef90_P0CK58_oligopeptide_1
MNLAIALDSPHPGLASYTILPRPFYHISLKPVSWPDETMRPAKSTDSVFVRTPVEA
>UniRef90_P0CK58_oligopeptide_2
LKPVSWPDETMRPAKSTDSVFVRTPVEAWVAPSPPDDKVAESSYLMFRAMYAVFTR
>UniRef90_P0CK58_oligopeptide_3
WVAPSPPDDKVAESSYLMFRAMYAVFTRDEKDLPLPALVLCRLIKASLRKDRKLYA
>UniRef90_P0CK58_oligopeptide_4
DEKDLPLPALVLCRLIKASLRKDRKLYAELACRTADIGGKDTHVRLIISVLRAVYN
>UniRef90_P0CK58_oligopeptide_5
ELACRTADIGGKDTHVRLIISVLRAVYNDHYDYWSRLRVVLCYTVVFAVRNYLDDH
>UniRef90_P0CK58_oligopeptide_6
DHYDYWSRLRVVLCYTVVFAVRNYLDDHKSAAFVLGAIAHYLALYRRLWFARLGGM
>UniRef90_P0CK58_oligopeptide_7
LDDHKSAAFVLGAIAHYLALYRRLWFARLGGMPRSLRRQFPVTWALASLTDFLKSL
>UniRef90_P0CK68_oligopeptide_1
MEDFVRQCFNPMIVELAEKAMKEYGEDLKIETNKFAAICTHLEVCFMYSDFHFINE
>UniRef90_P0CK68_oligopeptide_2
KIETNKFAAICTHLEVCFMYSDFHFINERGESIIVESGDPNALLKHRFEIIEGRDR
>UniRef90_P0CK68_oligopeptide_3
RGESIIVESGDPNALLKHRFEIIEGRDRTMAWTVVNSICNTTGAEKPKFLPDLYDY
>UniRef90_P0CK68_oligopeptide_6
EKTHIHIFSFTGEEMATKADYTLDEESRARIKTRLFTIRQEMASRGLWDSFVSPRE
>UniRef90_P0CK68_oligopeptide_7
ARIKTRLFTIRQEMASRGLWDSFVSPREAKRQLKKDLKSQEQCAGLPTKVSHRTSP
>UniRef90_P0CK68_oligopeptide_8
AKRQLKKDLKSQEQCAGLPTKVSHRTSPALKTLEPMWMDSNRTATLRASFLKCPKK
>UniRef90_P0DJV2_oligopeptide_1
MEDFVRQCFNPMIVELAEKTMKEYGENPKIETNKFAAICTHMEVCFMYSDFHFINE
>UniRef90_P0DJV2_oligopeptide_2
KIETNKFAAICTHMEVCFMYSDFHFINERGESIIVEPGDSNALLKHRFEIIEGRDR
>UniRef90_P0DJV2_oligopeptide_3
RGESIIVEPGDSNALLKHRFEIIEGRDRNVAWTVVNSICNTTGVGKPKFLPDLYDY
>UniRef90_P0DJV2_oligopeptide_4
NVAWTVVNSICNTTGVGKPKFLPDLYDYKEDRFIEIGVTRREVHVYYLEKANKIKS
>UniRef90_P0DJV2_oligopeptide_5
KEDRFIEIGVTRREVHVYYLEKANKIKSEETHIHIFSFTGEEMATKADYTLDEESR
>UniRef90_P0DJV2_oligopeptide_6
EETHIHIFSFTGEEMATKADYTLDEESRARIKTRLFTIRQEMASRGLWDSFVSPRE
>UniRef90_P0DJV2_oligopeptide_7
ARIKTRLFTIRQEMASRGLWDSFVSPREAKRQLKKDLRSQGQCEGLPTKVSHQTSP
>UniRef90_P0DJV2_oligopeptide_8
AKRQLKKDLRSQGQCEGLPTKVSHQTSPVLKTLEPMWMDSSRMATLRASFPKCLEK
>UniRef90_P0DJX0_oligopeptide_1
MFERKMVSFSVVVPELTCLYLHEHDYDVLAFLREALPDFLSSTLHFISPPMQQAYI
>UniRef90_P0DJX0_oligopeptide_2
LAFLREALPDFLSSTLHFISPPMQQAYIGATLVSIAPSMRVIISVGSFVMVPGGEV
>UniRef90_P0DJX0_oligopeptide_3
GATLVSIAPSMRVIISVGSFVMVPGGEVAALVRADLHDYVQLALRRDLRDRGIFVN
>UniRef90_P0DJX0_oligopeptide_4
SFVMVPGGEVAALVRADLHDYVQLALRRDLRDRGIFVNVPLLNLIQVCEEPEFLQS
>UniRef90_P0DJX2_oligopeptide_1
MKIVGAEGQEHEEFDIPFKLWRKFAAKRRLRYQSWEEGKEVMLNKLDKDLLTDFKA
>UniRef90_P0DJX2_oligopeptide_2
RLRYQSWEEGKEVMLNKLDKDLLTDFKAFAARFSSRPRPSKIFGTSSSEAISGEGN
>UniRef90_P0DJX2_oligopeptide_3
FAARFSSRPRPSKIFGTSSSEAISGEGNGQSGRGAARNHPRARTRCGATSTNHGGR
>UniRef90_P0DJX2_oligopeptide_4
GQSGRGAARNHPRARTRCGATSTNHGGRVVPVAVAAASPRAPKKAAEAASRVRGRR
>UniRef90_P0DJX2_oligopeptide_5
VVPVAVAAASPRAPKKAAEAASRVRGRRRLVTRCAGAAHTQPAAIDLDGGFGHCVQ
>UniRef90_P0DJX2_oligopeptide_6
RLVTRCAGAAHTQPAAIDLDGGFGHCVQKEKEAPLSQARAPAIPRGDRGQRGRKRR
>UniRef90_P0DJX2_oligopeptide_7
GFGHCVQKEKEAPLSQARAPAIPRGDRGQRGRKRRCGATNGGFQQPTGANQARQGR
>UniRef90_P0DJX5_oligopeptide_1
MSNNLLLPDKNSRMQREQWKWTRMTLTRAHYKQDNKQCQHWRINSQTTREEWQMLC
>UniRef90_P0DJX5_oligopeptide_2
AHYKQDNKQCQHWRINSQTTREEWQMLCPGRKWILNLLTRLGLNLMIISRRDQALD
>UniRef90_P0DJX5_oligopeptide_3
NKQCQHWRINSQTTREEWQMLCPGRKWILNLLTRLGLNLMIISRRDQALDMEMSLM
>UniRef90_P0DJX7_oligopeptide_1
PFMFRPRKQVFPDPRSGSVINGSNPTAERPCQQSYGISFYGFARCQRGRPKSNEDY
>UniRef90_P0DJX7_oligopeptide_2
RPCQQSYGISFYGFARCQRGRPKSNEDYKDIKFSIGCMGKCKRNTKQPRVLEAALE
>UniRef90_P0DJX7_oligopeptide_3
KDIKFSIGCMGKCKRNTKQPRVLEAALEQMCAADCRDDNSSDASGPFDSALLRNID
>UniRef90_P0DJX7_oligopeptide_4
TKQPRVLEAALEQMCAADCRDDNSSDASGPFDSALLRNIDGRRDYKPDKSVRRNSS
>UniRef90_P0DJX8_oligopeptide_1
PFTFKPRQRPVFSDSRSGSVINGSNPTAERLGQQSYGISLYGFARCQRGRPKSNED
>UniRef90_P0DJX8_oligopeptide_2
ERLGQQSYGISLYGFARCQRGRPKSNEDYKDVKFSIGCMGKCKRNIEQPGVLETTL
>UniRef90_P0DJX8_oligopeptide_3
YKDVKFSIGCMGKCKRNIEQPGVLETTLKQMCATDCRDDDSSDASGPLDAALLGSL
>UniRef90_P0DJX8_oligopeptide_4
IEQPGVLETTLKQMCATDCRDDDSSDASGPLDAALLGSLDSSRDHKPDKPVRRNSS
>UniRef90_P0DJY9_oligopeptide_1
MQMPSTQTSKPPQLSQTPVSAAVVVKALKNSVKAAFLTSSPQAPGTLKPRALVRPS
>UniRef90_P0DJY9_oligopeptide_2
VSAAVVVKALKNSVKAAFLTSSPQAPGTLKPRALVRPSPGPVQENHLSEAQFPPKL
>UniRef90_P0DJZ0_oligopeptide_1
MQNNTTGMDTKSLKNCGQPKAVCTHCKHSPPCPQPGCVTKRPPVPPRLYLPPPVPI
>UniRef90_P0DJZ0_oligopeptide_2
SPPCPQPGCVTKRPPVPPRLYLPPPVPIRQPNTKDIDNVEFKYLTRYEQHVIRMLR
>UniRef90_P0DJZ0_oligopeptide_3
TKRPPVPPRLYLPPPVPIRQPNTKDIDNVEFKYLTRYEQHVIRMLRLCNMYQNLEK
>UniRef90_P0DJZ1_oligopeptide_1
MDSYLTTPMPYHPVAVMQNLEEKMQYYLVKTYTSLGKLAYNYPVLTMLGLAMSYKL
>UniRef90_P0DJZ1_oligopeptide_2
YYLVKTYTSLGKLAYNYPVLTMLGLAMSYKLGPRKVLLTVLQGFMTLGIANWLSWE
>UniRef90_P0DJZ6_oligopeptide_28
SVAETMAYLWDQNQALFWLEFAAPVACILIITYCLRNVLCCCKSLSFLSATEPRGH
>UniRef90_P0DJZ6_oligopeptide_29
LEFAAPVACILIITYCLRNVLCCCKSLSFLSATEPRGHRQSLRTFDSNAERGGVPV
>UniRef90_P0DKA0_oligopeptide_1
MAILKWKLSRCYSSNEVSSPEIIRQHLANHPAATHTKAVALGTEETQTTIQRPRSE
>UniRef90_P0DKA0_oligopeptide_2
NHPAATHTKAVALGTEETQTTIQRPRSEPDTGNPCHTTKLLHRDSVDSAPILTAFN
>UniRef90_P0DKA0_oligopeptide_3
PDTGNPCHTTKLLHRDSVDSAPILTAFNSSHKGRINCNSNTTPIVHLKGDANTLKC
>UniRef90_P0DKA0_oligopeptide_4
SSHKGRINCNSNTTPIVHLKGDANTLKCLRYRFKKHCTLYTAVSSTWHWTGHNVKH
>UniRef90_P0DKA0_oligopeptide_5
LRYRFKKHCTLYTAVSSTWHWTGHNVKHKSAIVTLTYDSEWQRDQFLSQVKIPKTI
>UniRef90_P0DKA1_oligopeptide_1
MAILKWKLQRSTVREVSIAEPTTYTPAQTTAPTVSACTTEDGVSAPPRKRARGPST
>UniRef90_P0DKA1_oligopeptide_2
TTAPTVSACTTEDGVSAPPRKRARGPSTNNTLCVANIRSVDSTINNIVTDNYNKHQ
>UniRef90_P0DKA1_oligopeptide_3
NNTLCVANIRSVDSTINNIVTDNYNKHQRRNNCHSAATPIVQLQGDSNCLKCFRYR
>UniRef90_P0DKA1_oligopeptide_4
RRNNCHSAATPIVQLQGDSNCLKCFRYRLNDKYKHLFELASSTWHWASPEAPHKNA
>UniRef90_P0DKA1_oligopeptide_5
LNDKYKHLFELASSTWHWASPEAPHKNAIVTLTYSSEEQRQQFLNSVKIPPTIRHK
>UniRef90_P0DKA2_oligopeptide_1
MAILKWKLSSNQISTTETADIQTDNDNRPPQAAAKRRRPADTTDTAQPLTKLFCAD
>UniRef90_P0DKA2_oligopeptide_2
PPQAAAKRRRPADTTDTAQPLTKLFCADPALDNRTARTATNCTNKQRTVCSSNVAP
>UniRef90_P0DKA2_oligopeptide_3
PALDNRTARTATNCTNKQRTVCSSNVAPIVHLKGESNSLKCLRYRLKPYKELYSSM
>UniRef90_P0DKA2_oligopeptide_4
IVHLKGESNSLKCLRYRLKPYKELYSSMSSTWHWTSDNKNSKNGIVTVTFVTEQQQ
>UniRef90_P0DKA3_oligopeptide_1
MAKHSTQEVPATGPLYASHNTTRSPTQAPLGPEEGQERKRRRLEAVGPGPQQQQQQ
>UniRef90_P0DKA3_oligopeptide_2
PLGPEEGQERKRRRLEAVGPGPQQQQQQQHQQQQQQQTPTHTPSTQACARTGGPVD
>UniRef90_P0DKA3_oligopeptide_3
QHQQQQQQQTPTHTPSTQACARTGGPVDSNRTRDCDSTSQNPYRHPSDPDCAPVIH
>UniRef90_P0DKA3_oligopeptide_4
SNRTRDCDSTSQNPYRHPSDPDCAPVIHLRGDPNSLKCFRYRLQNGKKGLYCKASS
>UniRef90_P0DKA3_oligopeptide_5
LRGDPNSLKCFRYRLQNGKKGLYCKASSTWRWSCEPENQSAFVTIWYTSVTQRAEF
>UniRef90_P0DKA3_oligopeptide_6
GLYCKASSTWRWSCEPENQSAFVTIWYTSVTQRAEFLANVKIPPGMQAILGHMSVF
>UniRef90_P0DKA4_oligopeptide_1
MAKHSTREIPAAGPLCTGDTTKASTETSVGATEGPQQKRQRLETLNWEQQQRQYPQ
>UniRef90_P0DKA4_oligopeptide_2
VGATEGPQQKRQRLETLNWEQQQRQYPQTPSTQTTERASQPLDVTRTSDCDTTCPY
>UniRef90_P0DKA4_oligopeptide_3
TPSTQTTERASQPLDVTRTSDCDTTCPYTVGHPSDPDCAPVVHLKGDPNCLKCFRY
>UniRef90_P0DKA4_oligopeptide_4
TVGHPSDPDCAPVVHLKGDPNCLKCFRYRLHKGKRKLYCKTSSTWRWSCESENQAA
>UniRef90_P0DKA4_oligopeptide_5
RLHKGKRKLYCKTSSTWRWSCESENQAAFVTIWYTSYSQRNEFLSTVKVPPGIQVI
>UniRef90_P0DKA4_oligopeptide_6
LYCKTSSTWRWSCESENQAAFVTIWYTSYSQRNEFLSTVKVPPGIQVILGHMSMFV
>UniRef90_P0DKA5_oligopeptide_1
MAIHKWKLWKQRCSTCSDALSTTTTVEQLSNTPTTNPLTTCVGAKEAQTQQRKRQR
>UniRef90_P0DKA5_oligopeptide_2
LSNTPTTNPLTTCVGAKEAQTQQRKRQRLTEPDSSTISPLSVDNTNNQIHCGSGST
>UniRef90_P0DKA5_oligopeptide_3
LTEPDSSTISPLSVDNTNNQIHCGSGSTNTGGHQSATQTAFIVHLKGDTNCLKCFR
>UniRef90_P0DKA5_oligopeptide_4
NTGGHQSATQTAFIVHLKGDTNCLKCFRYRFTKHKGLYKNVSSTWHWTSNTKTGIV
>UniRef90_P0DKA5_oligopeptide_5
YRFTKHKGLYKNVSSTWHWTSNTKTGIVTIVFDSAHQRETFIKTIKVPPSVTLSLG
>UniRef90_P0DKA5_oligopeptide_6
KHKGLYKNVSSTWHWTSNTKTGIVTIVFDSAHQRETFIKTIKVPPSVTLSLGIMTL
>UniRef90_P0DKA6_oligopeptide_1
MAVLKWKQHRFSTSDDTVSATQLVKQLQHTPSPYSSTVSVGTAKTYGQTSAATRPG
>UniRef90_P0DKA6_oligopeptide_2
HTPSPYSSTVSVGTAKTYGQTSAATRPGHCGLAEKQHCGPVNPLLGAATPTGNNKR
>UniRef90_P0DKA6_oligopeptide_3
HCGLAEKQHCGPVNPLLGAATPTGNNKRRKLCSGNTTPIIHLKGDRNSLKCLRYRL
>UniRef90_P0DKA6_oligopeptide_4
RKLCSGNTTPIIHLKGDRNSLKCLRYRLRKHSDHYRDISSTWHWTGAGNEKTGILT
>UniRef90_P0DKA6_oligopeptide_5
RKHSDHYRDISSTWHWTGAGNEKTGILTVTYHSETQRTKFLNTVAIPDSVQILVGY
>UniRef90_P0DKA7_oligopeptide_1
MAILTWKLRWSTEEALSISSTGTAEHTRPANSTPRTDNSTKAIPCTPPPRKRARVY
>UniRef90_P0DKA7_oligopeptide_2
PANSTPRTDNSTKAIPCTPPPRKRARVYSTDQQPHSTSDPVGCDNDRHISDDNNKN
>UniRef90_P0DKA7_oligopeptide_3
STDQQPHSTSDPVGCDNDRHISDDNNKNQGRHTSSGDTTPIVHFKGEPNTLKCFRQ
>UniRef90_P0DKA7_oligopeptide_4
QGRHTSSGDTTPIVHFKGEPNTLKCFRQRIQKYKHLFEQASSTWHWACVPGTTKNR
>UniRef90_P0DKA7_oligopeptide_5
RIQKYKHLFEQASSTWHWACVPGTTKNRGIVTLTYSSVEQRQQFLVTVRIPPSISM
>UniRef90_P0DKA7_oligopeptide_6
LFEQASSTWHWACVPGTTKNRGIVTLTYSSVEQRQQFLVTVRIPPSISMSLGVMSL
>UniRef90_P0DKA8_oligopeptide_1
MAIRRWLLERQKSTQAATSDDDTLSPLRSAAAAVTATATATTAVPPTLQDSAQAPS
>UniRef90_P0DKA8_oligopeptide_2
SAAAAVTATATATTAVPPTLQDSAQAPSSPPPKRQRVIVGQQWQQPDSTRKVREGQ
>UniRef90_P0DKA8_oligopeptide_3
SPPPKRQRVIVGQQWQQPDSTRKVREGQVECQNDRSIRNPDSTDPRRGHSDLDAVP
>UniRef90_P0DKA8_oligopeptide_4
VECQNDRSIRNPDSTDPRRGHSDLDAVPVIHLQGEANCLKCFRYRVQKHKDVLFVK
>UniRef90_P0DKA8_oligopeptide_5
VIHLQGEANCLKCFRYRVQKHKDVLFVKASSTWHWACGNGDKTAFVTLWYKSQEQR
>UniRef90_P0DKA8_oligopeptide_6
LFVKASSTWHWACGNGDKTAFVTLWYKSQEQRAEFLTRVHLPKGVKALPGYMSAFV
>UniRef90_P0DKA9_oligopeptide_1
MAIWKWKQLKWSTSDGSVPTTELTTELSNTTATHSTATTPCTQKTIPPPSRKRPRQ
>UniRef90_P0DKA9_oligopeptide_2
NTTATHSTATTPCTQKTIPPPSRKRPRQCAVTEPTEPDGVSLDHLNNPLHSNSTGH
>UniRef90_P0DKA9_oligopeptide_3
CAVTEPTEPDGVSLDHLNNPLHSNSTGHNTRRYLSCGNTTPIIHLKGDKNGLKCLR
>UniRef90_P0DKA9_oligopeptide_4
NTRRYLSCGNTTPIIHLKGDKNGLKCLRYRLQKYDTLFENISCTWHWIRGKGTKNA
>UniRef90_P0DKA9_oligopeptide_5
YRLQKYDTLFENISCTWHWIRGKGTKNAGILTVTYATESQRQKFLDTVKIPSSVHV
>UniRef90_P0DKA9_oligopeptide_6
TLFENISCTWHWIRGKGTKNAGILTVTYATESQRQKFLDTVKIPSSVHVSLGYMTL
>UniRef90_P0DKB0_oligopeptide_1
MAILKWKRSRWYSSDEISFAGIVTKLPTANNTTTSNSKTCALGTSEGVRRATTSTK
>UniRef90_P0DKB0_oligopeptide_2
ANNTTTSNSKTCALGTSEGVRRATTSTKRPRTEPEHRNTHHPNKLLRGDSVDSVNC
>UniRef90_P0DKB0_oligopeptide_3
RPRTEPEHRNTHHPNKLLRGDSVDSVNCGVISAAACTNQTRAVSCPATTPIIHLKG
>UniRef90_P0DKB0_oligopeptide_4
GVISAAACTNQTRAVSCPATTPIIHLKGDANILKCLRYRLSKYKQLYEQVSSTWHW
>UniRef90_P0DKB0_oligopeptide_5
DANILKCLRYRLSKYKQLYEQVSSTWHWTCTDGKHKNAIVTLTYISTSQRDDFLNT
>UniRef90_P0DKB0_oligopeptide_6
QLYEQVSSTWHWTCTDGKHKNAIVTLTYISTSQRDDFLNTVKIPNTVSVSTGYMTI
>UniRef90_P0DKB2_oligopeptide_1
MAILKWKLSRWHTSDQISTTETADPKTTEATNNESTQGTKRRRLDLPDSRDNTQYS
>UniRef90_P0DKB2_oligopeptide_2
EATNNESTQGTKRRRLDLPDSRDNTQYSTKYTDCAVDSRPRGGGLHSTTNCTYKGR
>UniRef90_P0DKB2_oligopeptide_3
TKYTDCAVDSRPRGGGLHSTTNCTYKGRNVCSSKVSPIVHLKGDPNSLKCLRYRLK
>UniRef90_P0DKB2_oligopeptide_4
NVCSSKVSPIVHLKGDPNSLKCLRYRLKPFKDLYCNMSSTWHWTSDDKGDKVGIVT
>UniRef90_P0DKB2_oligopeptide_5
PFKDLYCNMSSTWHWTSDDKGDKVGIVTVTYTTETQRQLFLNTVKIPPTVQISTGV
>UniRef90_P0DKB2_oligopeptide_6
DLYCNMSSTWHWTSDDKGDKVGIVTVTYTTETQRQLFLNTVKIPPTVQISTGVMSL
>UniRef90_P0DOD0_oligopeptide_1
MKLKILLHSSTYSSSFDTEEQQLPGPSTSYSEVTEQASPTRRRKPRKSDATSTTSP
>UniRef90_P0DOD0_oligopeptide_2
SYSEVTEQASPTRRRKPRKSDATSTTSPETEGVRLRRRRREGKSGPGSGETPRKRR
>UniRef90_P0DOD0_oligopeptide_3
ETEGVRLRRRRREGKSGPGSGETPRKRRRGGGRGGGETELGSAPSPAEVGSRHRQV
>UniRef90_P0DOD0_oligopeptide_4
RGGGRGGGETELGSAPSPAEVGSRHRQVERQGLSRLGLLQAEARDPPMILLKGTAN
>UniRef90_P0DOD0_oligopeptide_5
ERQGLSRLGLLQAEARDPPMILLKGTANSLKCWRYRKVNSNCCNFLFMSTVWNWVG
>UniRef90_P0DOD0_oligopeptide_6
SLKCWRYRKVNSNCCNFLFMSTVWNWVGDCSHNHSRMLIAFDSTDQRDAFVKHNLF
>UniRef90_P0DOD0_oligopeptide_7
CNFLFMSTVWNWVGDCSHNHSRMLIAFDSTDQRDAFVKHNLFPKLCTYTYGSLNSL
>UniRef90_P0DOD1_oligopeptide_1
MKLTILTKRFRSSSPLRTSGSPTDTNPATQGQSTQTARKAETKGSRHHPKSPAVRK
>UniRef90_P0DOD1_oligopeptide_2
TQGQSTQTARKAETKGSRHHPKSPAVRKRRPYGRRRSRSPRDTTLRRGEGESARAS
>UniRef90_P0DOD1_oligopeptide_3
RRPYGRRRSRSPRDTTLRRGEGESARASAGSGERVAFISPGDVGTSTRSPPKGGQS
>UniRef90_P0DOD1_oligopeptide_4
AGSGERVAFISPGDVGTSTRSPPKGGQSRLRRLIQEARDPPIICLKGGPNQLKCLR
>UniRef90_P0DOD1_oligopeptide_5
RLRRLIQEARDPPIICLKGGPNQLKCLRYRIKASNSSDFESISTTWHWVHNKCTDR
>UniRef90_P0DOD1_oligopeptide_6
YRIKASNSSDFESISTTWHWVHNKCTDRVGHARMLVRFISTEQRDRFLDKVVVPKS
>UniRef90_P0DOD1_oligopeptide_7
ESISTTWHWVHNKCTDRVGHARMLVRFISTEQRDRFLDKVVVPKSVSVILGAFDGS
>UniRef90_P0DOD2_oligopeptide_1
MKLKMFLMSSTPPGSPPGQADTDTAAKTPTTSADSTSRQQRSPAKQPQQTETKGRR
>UniRef90_P0DOD2_oligopeptide_2
PTTSADSTSRQQRSPAKQPQQTETKGRRYGRRPSSRTRPQKEQRRSRSRHRTRSRS
>UniRef90_P0DOD2_oligopeptide_3
YGRRPSSRTRPQKEQRRSRSRHRTRSRSRSLSRVRAVGSTTVSRSRSSSLTKAVRP
>UniRef90_P0DOD2_oligopeptide_4
RSLSRVRAVGSTTVSRSRSSSLTKAVRPRSRSRSRGRATATSRRRAGRGSPRRRRS
>UniRef90_P0DOD2_oligopeptide_5
RSRSRSRGRATATSRRRAGRGSPRRRRSTSRSPSTNTFKRSQRGGGRRGRGRGSRG
>UniRef90_P0DOD2_oligopeptide_6
TSRSPSTNTFKRSQRGGGRRGRGRGSRGRRERSSSTSPTPTKRSRGESSRLRGVSP
>UniRef90_P0DOD2_oligopeptide_7
RRERSSSTSPTPTKRSRGESSRLRGVSPSEVGRSVQSVSAKHTGRLGRLLDEAIDP
>UniRef90_P0DOD2_oligopeptide_8
SEVGRSVQSVSAKHTGRLGRLLDEAIDPPVILVRGEANTLKCFRNRARVRYRGLFK
>UniRef90_P0DOD2_oligopeptide_9
PVILVRGEANTLKCFRNRARVRYRGLFKYFSTTWSWVAGDSTERLGRSRMLILFTS
>UniRef90_P0DOD3_oligopeptide_1
MKLKMLLLSSTPPGSPGGQADTNTTPATPTTSTTAVDSTSRQLTTSKQPQQTETRG
>UniRef90_P0DOD3_oligopeptide_2
PTTSTTAVDSTSRQLTTSKQPQQTETRGRRYGRRPSSKSRRSQTQQRRSRSRHRSR
>UniRef90_P0DOD3_oligopeptide_3
RRYGRRPSSKSRRSQTQQRRSRSRHRSRSRSRSRSKSQTHTTRSTTRSRSTSLTKT
>UniRef90_P0DOD3_oligopeptide_4
SRSRSRSKSQTHTTRSTTRSRSTSLTKTRALTSRSRSRGRSPTTCRRGGGRSPRRR
>UniRef90_P0DOD3_oligopeptide_5
RALTSRSRSRGRSPTTCRRGGGRSPRRRSRSPSTSSSCTTQRSQRARAESSTTRGA
>UniRef90_P0DOD3_oligopeptide_6
SRSPSTSSSCTTQRSQRARAESSTTRGARGSRGSRGGSRGGRGRRRGRSSSSSSPA
>UniRef90_P0DOD3_oligopeptide_7
RGSRGSRGGSRGGRGRRRGRSSSSSSPAHKRSRGGSAKLRGVSPGEVGGSLRSVSS
>UniRef90_P0DOD3_oligopeptide_8
HKRSRGGSAKLRGVSPGEVGGSLRSVSSKHTGRLGRLLEEARDPPVIIVKGAANTL
>UniRef90_P0DOD3_oligopeptide_9
KHTGRLGRLLEEARDPPVIIVKGAANTLKCFRNRAKIKYMGLFRSFSTTWSWVAGD
>UniRef90_P0DOD3_oligopeptide_10
KCFRNRAKIKYMGLFRSFSTTWSWVAGDGTERLGRPRMLISFSSYTQRRDFDEAVR
>UniRef90_P0DOD4_oligopeptide_1
MKLKILLHSSTNTPSFDFEEQQLPGPSTPTYTELTQASPCGRGKSRESQPTSTTSP
>UniRef90_P0DOD4_oligopeptide_2
PTYTELTQASPCGRGKSRESQPTSTTSPETSGLRVRRGRRQRKSGPGPGETPSKRR
>UniRef90_P0DOD4_oligopeptide_3
ETSGLRVRRGRRQRKSGPGPGETPSKRRRGGGRGGGETRLESAPSPGEVGIRHRTV
>UniRef90_P0DOD4_oligopeptide_4
RGGGRGGGETRLESAPSPGEVGIRHRTVERQGLSRLGQLQAEARDPPMILLKGTAN
>UniRef90_P0DOD4_oligopeptide_5
ERQGLSRLGQLQAEARDPPMILLKGTANSLKCWRYRKQNSSNCGFLFMSTVWNWVG
>UniRef90_P0DOD4_oligopeptide_6
SLKCWRYRKQNSSNCGFLFMSTVWNWVGDVSENHSRMLIAFKSPGQRDSFVKHNLF
>UniRef90_P0DOD4_oligopeptide_7
CGFLFMSTVWNWVGDVSENHSRMLIAFKSPGQRDSFVKHNLFPKLCTYTYGSLNSL
>UniRef90_P0DOD5_oligopeptide_1
MKLKMLLLSSTPPGSPGGQTDPDTSSKTPTTTTAATDTSPRRQSINKQSQQTETKR
>UniRef90_P0DOD5_oligopeptide_2
PTTTTAATDTSPRRQSINKQSQQTETKRRGYGRRPSSRTRRPQTHQRRSRSRSRSR
>UniRef90_P0DOD5_oligopeptide_3
RGYGRRPSSRTRRPQTHQRRSRSRSRSRSSSQTHSSTTTTTTTYRSRSTSLNKTRA
>UniRef90_P0DOD5_oligopeptide_4
SSSQTHSSTTTTTTTYRSRSTSLNKTRARSRSRSTSRSTSTTSRRGGRGSSTRQRS
>UniRef90_P0DOD5_oligopeptide_5
RSRSRSTSRSTSTTSRRGGRGSSTRQRSRSPSTYTSKRSREGNTRGRGRGRQGRAG
>UniRef90_P0DOD5_oligopeptide_6
RSPSTYTSKRSREGNTRGRGRGRQGRAGSSGGREQRRRRRSFSTSPDSSKRVRRES
>UniRef90_P0DOD5_oligopeptide_7
SSGGREQRRRRRSFSTSPDSSKRVRRESPKYRGVSPSEVGKQLRSVGAKHSGRLGR
>UniRef90_P0DOD5_oligopeptide_8
PKYRGVSPSEVGKQLRSVGAKHSGRLGRLLEEARDPPVILVRGDANTLKCFRNRAR
>UniRef90_P0DOD5_oligopeptide_9
LLEEARDPPVILVRGDANTLKCFRNRARNKYRGLFRSFSTTFSWVAGDSIERLGRS
>UniRef90_P0DOD5_oligopeptide_10
NKYRGLFRSFSTTFSWVAGDSIERLGRSRMLISFSCLTQRRDFDDAVKYPKGVEWS
>UniRef90_P0DOD5_oligopeptide_11
RSFSTTFSWVAGDSIERLGRSRMLISFSCLTQRRDFDDAVKYPKGVEWSYGSLDSL
>UniRef90_P0DOE0_oligopeptide_1
MHFLVVYILIHFHAYRGMAALPLFSTLPKITSCCDSYVVINSSTSVSSLISTCLDG
>UniRef90_P0DOE0_oligopeptide_2
KITSCCDSYVVINSSTSVSSLISTCLDGEILFQNEGQKFCRPLTDNRTIVYTMQDQ
>UniRef90_P0DOE0_oligopeptide_3
EILFQNEGQKFCRPLTDNRTIVYTMQDQVQKPLSVTWMDFNLVISDYGRDVINNLT
>UniRef90_P0DOE0_oligopeptide_4
VQKPLSVTWMDFNLVISDYGRDVINNLTKSAMLARKNGPRYLQMENGPRYLQMETR
>UniRef90_P0DOE0_oligopeptide_5
KSAMLARKNGPRYLQMENGPRYLQMETRISDLFRHECYQDNYYVLDKKLQMFYPTT
>UniRef90_P0DOE0_oligopeptide_6
ISDLFRHECYQDNYYVLDKKLQMFYPTTHSNELLFYPSEATLPSPWQEPPFSSPWP
>UniRef90_P0DOE0_oligopeptide_7
KKLQMFYPTTHSNELLFYPSEATLPSPWQEPPFSSPWPEPTFPSRWYWLLLNYTNY
>UniRef90_P0DOE1_oligopeptide_1
MHFVAVYILTHFHAYPGVAALPFFSTLPKITSCCDHYVVLNSLSSVSSSTPTCLDG
>UniRef90_P0DOE1_oligopeptide_2
KITSCCDHYVVLNSLSSVSSSTPTCLDGELFQNAGQKFCRPFTDNRTIVYTMQDQ
>UniRef90_P0DOE1_oligopeptide_3
ELFQNAGQKFCRPFTDNRTIVYTMQDQVQRPWSVTWMDFNLVISDYGRAVIENLT
>UniRef90_P0DOE1_oligopeptide_4
VQRPWSVTWMDFNLVISDYGRAVIENLTESAMSAHKNGPRYLQMETFISDLFRYEC
>UniRef90_P0DOE1_oligopeptide_5
ESAMSAHKNGPRYLQMETFISDLFRYECHRDNRYVLEKKLQMFYPTTHMNELLFYP
>UniRef90_P0DOE1_oligopeptide_6
QMETFISDLFRYECHRDNRYVLEKKLQMFYPTTHMNELLFYPSDPTLPSPYGNGHY
>UniRef90_P0DOE4_oligopeptide_1
MENTSITIEFSSKFWPYFTLIHMITTIISLLIIISIMIAILNKLCEYNVFHNKTFE
>UniRef90_P0DOE4_oligopeptide_2
EFSSKFWPYFTLIHMITTIISLLIIISIMIAILNKLCEYNVFHNKTFELPRARVNT
>UniRef90_P0DOG3_oligopeptide_17
WGIESIDNVMGMIGILPDMTPSTEMSMRGVRISKMGVDEYSSAEKIVPLHQSKVEC
>UniRef90_P0DOG3_oligopeptide_18
SIDNVMGMIGILPDMTPSTEMSMRGVRISKMGVDEYSSAEKIVPLHQSKVECSSPH
>UniRef90_P0DOH8_oligopeptide_1
MTKKPGGPGKNRAINMLKRGLPRVFPLVGVKRVVMSLLDGRGPVRFVLALITFFKF
>UniRef90_P0DOH8_oligopeptide_2
GVKRVVMSLLDGRGPVRFVLALITFFKFTALAPTKALLGRWKAVEKSVAMKHLTSF
>UniRef90_P0DOH8_oligopeptide_3
TALAPTKALLGRWKAVEKSVAMKHLTSFKRELGTLIDAVNKRGRKQNKRGGNEGSI
>UniRef90_P0DOH8_oligopeptide_4
KRELGTLIDAVNKRGRKQNKRGGNEGSIMWLASLAVVIAYAGAMKLSNFQGKLLMT
>UniRef90_P0DOH8_oligopeptide_5
MWLASLAVVIAYAGAMKLSNFQGKLLMTINNTDIADVIVIPTSKGENRCWVRAIDV
>UniRef90_P0DOH8_oligopeptide_6
INNTDIADVIVIPTSKGENRCWVRAIDVGYMCEDTITYECPKLTMGNDPEDVDCWC
>UniRef90_P0DOH8_oligopeptide_7
GYMCEDTITYECPKLTMGNDPEDVDCWCDNQEVYVQYGRCTRTRHSKRSRRSVSVQ
>UniRef90_P0DOH8_oligopeptide_8
DNQEVYVQYGRCTRTRHSKRSRRSVSVQTHGESSLVNKKEAWLDSTKATRYLMKTE
>UniRef90_P0DOH8_oligopeptide_9
THGESSLVNKKEAWLDSTKATRYLMKTENWIIRNPGYAFLAATLGWMLGSNNGQRV
>UniRef90_P0DOH8_oligopeptide_10
NWIIRNPGYAFLAATLGWMLGSNNGQRVVFTILLLLVAPAYSFNCLGMGNRDFIEG
>UniRef90_P0DOH8_oligopeptide_11
VFTILLLLVAPAYSFNCLGMGNRDFIEGASGATWVDLVLEGDSCLTIMANDKPTLD
>UniRef90_P0DOH8_oligopeptide_12
ASGATWVDLVLEGDSCLTIMANDKPTLDVRMINIEASQLAEVRSYCYHASVTDIST
>UniRef90_P0DOH8_oligopeptide_13
VRMINIEASQLAEVRSYCYHASVTDISTVARCPTTGEAHNEKRADSSYVCKQGFTD
>UniRef90_P0DOH8_oligopeptide_14
VARCPTTGEAHNEKRADSSYVCKQGFTDRGWGNGCGLFGKGSIDTCAKFSCTSKAI
>UniRef90_P0DOH8_oligopeptide_15
RGWGNGCGLFGKGSIDTCAKFSCTSKAIGRTIQPENIKYEVGIFVHGTTTSENHGN
>UniRef90_P0DOH8_oligopeptide_16
GRTIQPENIKYEVGIFVHGTTTSENHGNYSAQVGASQAAKFTITPNAPSITLKLGD
>UniRef90_P0DOH8_oligopeptide_17
YSAQVGASQAAKFTITPNAPSITLKLGDYGEVTLDCEPRSGLNTEAFYVMTVGSKS
>UniRef90_P0DOH8_oligopeptide_18
YGEVTLDCEPRSGLNTEAFYVMTVGSKSFLVHREWFHDLALPWTSPSSTAWRNREL
>UniRef90_P0DOH8_oligopeptide_19
FLVHREWFHDLALPWTSPSSTAWRNRELLMEFEEAHATKQSVVALGSQEGGLHQAL
>UniRef90_P0DOH8_oligopeptide_20
LMEFEEAHATKQSVVALGSQEGGLHQALAGAIVVEYSSSVKLTSGHLKCRLKMDKL
>UniRef90_P0DOH8_oligopeptide_21
AGAIVVEYSSSVKLTSGHLKCRLKMDKLALKGTTYGMCTEKFSFAKNPADTGHGTV
>UniRef90_P0DOH8_oligopeptide_22
ALKGTTYGMCTEKFSFAKNPADTGHGTVVIELSYSGSDGPCKIPIVSVASLNDMTP
>UniRef90_P0DOH8_oligopeptide_23
VIELSYSGSDGPCKIPIVSVASLNDMTPVGRLVTVNPFVATSSANSKVLVEMEPPF
>UniRef90_P0DOH8_oligopeptide_24
VGRLVTVNPFVATSSANSKVLVEMEPPFGDSYIVVGRGDKQINHHWHKAGSTLGKA
>UniRef90_P0DOH8_oligopeptide_25
GDSYIVVGRGDKQINHHWHKAGSTLGKAFSTTLKGAQRLAALGDTAWDFGSIGGVF
>UniRef90_P0DOH8_oligopeptide_26
FSTTLKGAQRLAALGDTAWDFGSIGGVFNSIGKAVHQVFGGAFRTLFGGMSWITQG
>UniRef90_P0DOH8_oligopeptide_27
NSIGKAVHQVFGGAFRTLFGGMSWITQGLMGALLLWMGVNARDRSIALAFLATGGV
>UniRef90_P0DOH8_oligopeptide_28
LMGALLLWMGVNARDRSIALAFLATGGVLVFLATNVHADTGCAIDITRKEMRCGSG
>UniRef90_P0DOH8_oligopeptide_29
LVFLATNVHADTGCAIDITRKEMRCGSGIFVHNDVEAWVDRYKYLPETPRSLAKIV
>UniRef90_P0DOH8_oligopeptide_30
IFVHNDVEAWVDRYKYLPETPRSLAKIVHKAHKEGVCGVRSVTRLEHQMWEAVRDE
>UniRef90_P0DOH8_oligopeptide_31
HKAHKEGVCGVRSVTRLEHQMWEAVRDELNVLLKENAVDLSVVVNKPVGRYRSAPK
>UniRef90_P0DOH8_oligopeptide_32
LNVLLKENAVDLSVVVNKPVGRYRSAPKRLSMTQEKFEMGWKAWGKSILFAPELAN
>UniRef90_P0DOH8_oligopeptide_33
RLSMTQEKFEMGWKAWGKSILFAPELANSTFVVDGPETKECPDEHRAWNSMQIEDF
>UniRef90_P0DOH8_oligopeptide_34
STFVVDGPETKECPDEHRAWNSMQIEDFGFGITSTRVWLKIREESTDECDGAIIGT
>UniRef90_P0DOH8_oligopeptide_35
GFGITSTRVWLKIREESTDECDGAIIGTAVKGHVAVHSDLSYWIESRYNDTWKLER
>UniRef90_P0DOH8_oligopeptide_36
AVKGHVAVHSDLSYWIESRYNDTWKLERAVFGEVKSCTWPETHTLWGDGVEESELI
>UniRef90_P0DOH8_oligopeptide_37
AVFGEVKSCTWPETHTLWGDGVEESELIIPHTIAGPKSKHNRREGYKTQNQGPWDE
>UniRef90_P0DOH8_oligopeptide_38
IPHTIAGPKSKHNRREGYKTQNQGPWDENGIVLDFDYCPGTKVTITEDCGKRGPSV
>UniRef90_P0DOH8_oligopeptide_39
NGIVLDFDYCPGTKVTITEDCGKRGPSVRTTTDSGKLITDWCCRSCSLPPLRFRTE
>UniRef90_P0DOH8_oligopeptide_40
RTTTDSGKLITDWCCRSCSLPPLRFRTENGCWYGMEIRPVRHDETTLVRSQVDAFN
>UniRef90_P0DOH8_oligopeptide_41
NGCWYGMEIRPVRHDETTLVRSQVDAFNGEMVDPFSAGPSGDVSGHPGGPSQEVDG
>UniRef90_P0DOH8_oligopeptide_42
QVDAFNGEMVDPFSAGPSGDVSGHPGGPSQEVDGQIDHSCGFGGPTCADAWGHHLH
>UniRef90_P0DOI2_oligopeptide_1
MSCTPCRPQKRLTRPRSQVPRVQTLATEVKKGGVEVLAAVPLSEETEFKVELFVKP
>UniRef90_P0DOI2_oligopeptide_2
VKKGGVEVLAAVPLSEETEFKVELFVKPVIGNTTAAQDGREPTPHYWSISSAIHDK
>UniRef90_P0DOI2_oligopeptide_3
VIGNTTAAQDGREPTPHYWSISSAIHDKESGSSIKVEETPDADTTVCYSLAEIAPP
>UniRef90_P0DOI2_oligopeptide_4
ESGSSIKVEETPDADTTVCYSLAEIAPPDIPNQVSECDMKVWELYRMETELLVVPL
>UniRef90_P0DOI2_oligopeptide_5
DIPNQVSECDMKVWELYRMETELLVVPLVNALGNTNGVVHGLAGTQLYFWAVGGQP
>UniRef90_P0DOI2_oligopeptide_6
VNALGNTNGVVHGLAGTQLYFWAVGGQPLDVVGVTPTDKYKGPTTYTINPPGDPRT
>UniRef90_P0DOI2_oligopeptide_7
LDVVGVTPTDKYKGPTTYTINPPGDPRTLHVYNSNTPKAKVTSERYSVESWAPDPS
>UniRef90_P0DOI2_oligopeptide_8
LHVYNSNTPKAKVTSERYSVESWAPDPSRNDNCRYFGRVVGGAATPPVVSYGNNST
>UniRef90_P0DOI2_oligopeptide_9
RNDNCRYFGRVVGGAATPPVVSYGNNSTIPLLDENGIGILCLQGRLYITCADMLGT
>UniRef90_P0DOI2_oligopeptide_10
IPLLDENGIGILCLQGRLYITCADMLGTANSRIHTPMARFFRLHFRQRRVKNPFTM
>UniRef90_P0DOI2_oligopeptide_11
ANSRIHTPMARFFRLHFRQRRVKNPFTMNVLYKQVFNRPTETVDAQVGVTEVTMVE
>UniRef90_P0DOI2_oligopeptide_12
NVLYKQVFNRPTETVDAQVGVTEVTMVEEIGPLPPSIQTTLPTSVNLTQLPRTVTL
>UniRef90_P0DOI2_oligopeptide_13
VDAQVGVTEVTMVEEIGPLPPSIQTTLPTSVNLTQLPRTVTLQSQTPLLNTQQNSK
>UniRef90_P0DOI5_oligopeptide_1
MDKTLSREEAKQLMQLLCLDMSCWGNLPLMRRQYLVKCKEYHPDKGGNEESMKLLN
>UniRef90_P0DOI5_oligopeptide_2
LMRRQYLVKCKEYHPDKGGNEESMKLLNSLYLKLQDSVSSVHDLNEEEDNIWQSSQ
>UniRef90_P0DOI5_oligopeptide_3
SLYLKLQDSVSSVHDLNEEEDNIWQSSQIPTYGTPDWDEWWSQFNTYWEEELRCNE
>UniRef90_P0DOI5_oligopeptide_4
IPTYGTPDWDEWWSQFNTYWEEELRCNESMPSSPKRSAPEEEPSCSQATPPKKKHA
>UniRef90_P0DOI5_oligopeptide_5
SMPSSPKRSAPEEEPSCSQATPPKKKHAFDASLEFPKELLEFVSHAVFSNKCITCF
>UniRef90_P0DOI5_oligopeptide_6
FDASLEFPKELLEFVSHAVFSNKCITCFVVHTTREKGEVLYKKLLQKYQCSFISKH
>UniRef90_P0DOI5_oligopeptide_7
VVHTTREKGEVLYKKLLQKYQCSFISKHAFYNTVLIFFLTPHKHRVSAINNFCKGH
>UniRef90_P0DOI5_oligopeptide_8
AFYNTVLIFFLTPHKHRVSAINNFCKGHCTVSFLFCKGVNNPYGLYSRMCRQPFNL
>UniRef90_P0DOI5_oligopeptide_9
CTVSFLFCKGVNNPYGLYSRMCRQPFNLCEENIPGGLKENEFNPEDLFGEPKEPSL
>UniRef90_P0DOI5_oligopeptide_10
CEENIPGGLKENEFNPEDLFGEPKEPSLSWNQIANFALEFDIDDVYYLLGSYIRFA
>UniRef90_P0DOI5_oligopeptide_11
SWNQIANFALEFDIDDVYYLLGSYIRFATKPEECEKCSKNDDATHKRVHVQNHENA
>UniRef90_P0DOI5_oligopeptide_12
TKPEECEKCSKNDDATHKRVHVQNHENAVLLQESKSQKNACTQAIDRVIAERRYNC
>UniRef90_P0DOI5_oligopeptide_13
VLLQESKSQKNACTQAIDRVIAERRYNCVTLTRKKLLTKRFKKLFNEMDKIVVGER
>UniRef90_P0DOI5_oligopeptide_14
VTLTRKKLLTKRFKKLFNEMDKIVVGERKILLYMASIAWYTGLNKKIDELVVRFLK
>UniRef90_P0DOI5_oligopeptide_15
KILLYMASIAWYTGLNKKIDELVVRFLKLIVDNKPKHRYWLFKGPINSGKTTLATA
>UniRef90_P0DOI5_oligopeptide_16
LIVDNKPKHRYWLFKGPINSGKTTLATALLNLCGGKALNINIPSEKLPFELGVALD
>UniRef90_P0DOI5_oligopeptide_17
LLNLCGGKALNINIPSEKLPFELGVALDQYMVVFEDVKGQIGIEKQLPSGNGVNNL
>UniRef90_P0DOI5_oligopeptide_18
QYMVVFEDVKGQIGIEKQLPSGNGVNNLDNLRDYLDGCVEVNLEKKHVNKRSQIFP
>UniRef90_P0DOI5_oligopeptide_19
DNLRDYLDGCVEVNLEKKHVNKRSQIFPPGIVTMNEYCIPETVAVRFEKTVMFTIK
>UniRef90_P0DOI5_oligopeptide_20
PGIVTMNEYCIPETVAVRFEKTVMFTIKRNLRESLEKTPQLLSQRILHSGIAMLLL
>UniRef90_P0DOI5_oligopeptide_21
RNLRESLEKTPQLLSQRILHSGIAMLLLLIWYRPVSDFDEEIQSNVVYWKEVLDNY
>UniRef90_P0DOI5_oligopeptide_22
LLLLIWYRPVSDFDEEIQSNVVYWKEVLDNYIGLTEFATMQMNVTNGKNILEKWFE
>UniRef90_P0DOJ0_oligopeptide_3
SLYLKLQDSVSSVHDLNEEEDNIWQSSQVYCKDLCCNKFRLVGAIYGDYYEAYIMK
>UniRef90_P0DOJ0_oligopeptide_4
VYCKDLCCNKFRLVGAIYGDYYEAYIMKQWDVCIHGYNHECQCIHCILSKYHKEKY
>UniRef90_P0DOJ0_oligopeptide_5
QWDVCIHGYNHECQCIHCILSKYHKEKYKIYRKPPVWIECYCYKCYREWFFFPISM
>UniRef90_P0DOJ0_oligopeptide_6
HKEKYKIYRKPPVWIECYCYKCYREWFFFPISMQTFFFWKVIIFNTEIRAVQPLLR
>UniRef90_P0DOJ1_oligopeptide_1
MGIFLAVPEIIAASIAGGAEALSIAGSGAAIATGEGLAALGGITEGAALLGETIPI
>UniRef90_P0DOJ1_oligopeptide_2
AAIATGEGLAALGGITEGAALLGETIPISEAATTVLTKVPELVQATQAVTAAVQGG
>UniRef90_P0DOJ1_oligopeptide_3
SEAATTVLTKVPELVQATQAVTAAVQGGAGLVGGIYTALASDHPGDLPPNTPTGSA
>UniRef90_P0DOJ1_oligopeptide_4
AGLVGGIYTALASDHPGDLPPNTPTGSASGLHPTSGYNPQGAGLNLQSVHKPIHAP
>UniRef90_P0DOJ1_oligopeptide_5
SGLHPTSGYNPQGAGLNLQSVHKPIHAPYSGMALVPIPEYQLETGIPGIPDWLFNL
>UniRef90_P0DOJ1_oligopeptide_6
YSGMALVPIPEYQLETGIPGIPDWLFNLVASYLPELPSLQDVFNRIAFGIWSSYYN
>UniRef90_P0DOJ1_oligopeptide_7
VASYLPELPSLQDVFNRIAFGIWSSYYNAGSTVVNRVLSDEIQRLLRDLEYGFRAT
>UniRef90_P0DOJ1_oligopeptide_8
AGSTVVNRVLSDEIQRLLRDLEYGFRATLASIGESDPVNAIATQVRSLASTARERE
>UniRef90_P0DOJ1_oligopeptide_9
LASIGESDPVNAIATQVRSLASTARERELLQITAGQPLDLSRPTSALSAAAGALTE
>UniRef90_P0DOJ1_oligopeptide_10
LLQITAGQPLDLSRPTSALSAAAGALTEAAYNFIYDASSLPKDGFNALSEGVHRLG
>UniRef90_P0DOJ1_oligopeptide_11
AAYNFIYDASSLPKDGFNALSEGVHRLGQWISFSGPTGGTPHYATPDWILYVLEQL
>UniRef90_P0DOJ1_oligopeptide_12
QWISFSGPTGGTPHYATPDWILYVLEQLNADTYKIPTQAVKRKQDELHPVSPTKKA
>UniRef90_P0DOJ1_oligopeptide_13
NADTYKIPTQAVKRKQDELHPVSPTKKANKAKKSSSPGTNSGNRSKKRRGRSTSRS
>UniRef90_P0DOJ1_oligopeptide_14
TQAVKRKQDELHPVSPTKKANKAKKSSSPGTNSGNRSKKRRGRSTSRSTTVRRNRI
>UniRef90_P0DOK0_oligopeptide_28
TMSYLWSNSQPFFWVQLCIPLAAFIVLMRCCSCCLPFLSGCRRLPGEGRRLRTCDH
>UniRef90_P0DOK0_oligopeptide_29
QPFFWVQLCIPLAAFIVLMRCCSCCLPFLSGCRRLPGEGRRLRTCDHCSKCATDTV
>UniRef90_P0DOK1_oligopeptide_1
MEFIPTQTFYNRRYQPRPWTPRPTIQVIRPRPRPQRQAGQLAQLISAVNKLTMRAV
>UniRef90_P0DOK1_oligopeptide_2
RPRPRPQRQAGQLAQLISAVNKLTMRAVPQQKPRKNRKNKKQKQKQQAPQNNTNQK
>UniRef90_P0DOK1_oligopeptide_3
PQQKPRKNRKNKKQKQKQQAPQNNTNQKKQPPKKKPAQKKKKPGRRERMCMKIEND
>UniRef90_P0DOK1_oligopeptide_4
KQPPKKKPAQKKKKPGRRERMCMKIENDCIFEVKHEGKVTGYACLVGDKVMKPAHV
>UniRef90_P0DOK1_oligopeptide_5
CIFEVKHEGKVTGYACLVGDKVMKPAHVKGTIDNADLAKLAFKRSSKYDLECAQIP
>UniRef90_P0DOK1_oligopeptide_6
KGTIDNADLAKLAFKRSSKYDLECAQIPVHMKSDASKFTHEKPEGYYNWHHGAVQY
>UniRef90_P0DOK1_oligopeptide_7
VHMKSDASKFTHEKPEGYYNWHHGAVQYSGGRFTIPTGAGKPGDSGRPIFDNKGRV
>UniRef90_P0DOK1_oligopeptide_8
SGGRFTIPTGAGKPGDSGRPIFDNKGRVVAIVLGGANEGARTALSVVTWNKDIVTK
>UniRef90_P0DOK1_oligopeptide_9
VAIVLGGANEGARTALSVVTWNKDIVTKITPEGAEEWSLAIPVMCLLANTTFPCSQ
>UniRef90_P0DOK1_oligopeptide_10
ITPEGAEEWSLAIPVMCLLANTTFPCSQPPCIPCCYEKEPEETLRMLEDNVMRPGY
>UniRef90_P0DOK1_oligopeptide_11
PPCIPCCYEKEPEETLRMLEDNVMRPGYYQLLQASLTCSPHRQRRSTKDNFNVYKA
>UniRef90_P0DOK1_oligopeptide_12
YQLLQASLTCSPHRQRRSTKDNFNVYKATRPYLAHCPDCGEGHSCHSPVALERIRN
>UniRef90_P0DOK1_oligopeptide_13
TRPYLAHCPDCGEGHSCHSPVALERIRNEATDGTLKIQVSLQIGIGTDDSHDWTKL
>UniRef90_P0DOK1_oligopeptide_14
EATDGTLKIQVSLQIGIGTDDSHDWTKLRYMDNHIPADAGRAGLFVRTSAPCTITG
>UniRef90_P0DOK1_oligopeptide_15
RYMDNHIPADAGRAGLFVRTSAPCTITGTMGHFILARCPKGETLTVGFTDSRKISH
>UniRef90_P0DOK1_oligopeptide_16
TMGHFILARCPKGETLTVGFTDSRKISHSCTHPFHHDPPVIGREKFHSRPQHGKEL
>UniRef90_P0DOK1_oligopeptide_17
SCTHPFHHDPPVIGREKFHSRPQHGKELPCSTYVQSNAATAEEIEVHMPPDTPDRT
>UniRef90_P0DOK1_oligopeptide_18
PCSTYVQSNAATAEEIEVHMPPDTPDRTLLSQQSGNVKITVNSQTVRYKCNCGGSN
>UniRef90_P0DOK1_oligopeptide_19
LLSQQSGNVKITVNSQTVRYKCNCGGSNEGLITTDKVINNCKVDQCHAAVTNHKKW
>UniRef90_P0DOK1_oligopeptide_20
EGLITTDKVINNCKVDQCHAAVTNHKKWQYNSPLVPRNAELGDRKGKIHIPFPLAN
>UniRef90_P0DOK1_oligopeptide_21
QYNSPLVPRNAELGDRKGKIHIPFPLANVTCMVPKARNPTVTYGKNQVIMLLYPDH
>UniRef90_P0DOK1_oligopeptide_22
VTCMVPKARNPTVTYGKNQVIMLLYPDHPTLLSYRSMGEEPNYQEEWVTHKKEVVL
>UniRef90_P0DOK1_oligopeptide_23
PTLLSYRSMGEEPNYQEEWVTHKKEVVLTVPTEGLEVTWGNNEPYKYWPQLSANGT
>UniRef90_P0DOK1_oligopeptide_24
TVPTEGLEVTWGNNEPYKYWPQLSANGTAHGHPHEIILYYYELYPTMTVVVVSVAS
>UniRef90_P0DOK1_oligopeptide_25
AHGHPHEIILYYYELYPTMTVVVVSVASFILLSMVGMAVGMCMCARRRCITPYELT
>UniRef90_P0DOK1_oligopeptide_26
FILLSMVGMAVGMCMCARRRCITPYELTPGATVPFLLSLICCIRTAKAATYQEAAV
>UniRef90_P0DOK1_oligopeptide_27
PGATVPFLLSLICCIRTAKAATYQEAAVYLWNEQQPLFWLQALIPLAALIVLCNCL
>UniRef90_P0DOK1_oligopeptide_28
YLWNEQQPLFWLQALIPLAALIVLCNCLRLLPCCCKTLAFLSRNEHRCPHCERVRT
>UniRef90_P0DOK1_oligopeptide_29
QALIPLAALIVLCNCLRLLPCCCKTLAFLSRNEHRCPHCERVRTRNSDPEHGGSTV
>UniRef90_P0DOW7_oligopeptide_1
MAILKWKLKRSTVQEVSIAGPASYSTTTSTQASTAVSCSASEECVQAPPCKRQRGP
>UniRef90_P0DOW7_oligopeptide_2
STQASTAVSCSASEECVQAPPCKRQRGPSRPIGNPQNTQSIVCVTDYDTLDSANNN
>UniRef90_P0DOW7_oligopeptide_3
SRPIGNPQNTQSIVCVTDYDTLDSANNNINVNHYNNNKGRDNSYCAATPIVQLQGD
>UniRef90_P0DOW7_oligopeptide_4
INVNHYNNNKGRDNSYCAATPIVQLQGDSNCLKCFRYRLHEKYKDLFLLASSTWHW
>UniRef90_P0DOW7_oligopeptide_5
SNCLKCFRYRLHEKYKDLFLLASSTWHWTAPNNSQKHALVTLTYVNEQQRQDFLKT
>UniRef90_P0DOW7_oligopeptide_6
LLASSTWHWTAPNNSQKHALVTLTYVNEQQRQDFLKTVKIPPTITHKLGFMSLQLL
>UniRef90_P0DOW8_oligopeptide_1
MKALSVIHSTTSTDAEIPSTGSTKLVQQVCTTNPLHTTTSIDNHHADCTDGTAYNV
>UniRef90_P0DOW8_oligopeptide_2
VCTTNPLHTTTSIDNHHADCTDGTAYNVPIQTSPPRKRYRQCGQSPSQHLQHSNPS
>UniRef90_P0DOW8_oligopeptide_3
PIQTSPPRKRYRQCGQSPSQHLQHSNPSIPSIPSASVDPGLCGVRTNSENCNKRRN
>UniRef90_P0DOW8_oligopeptide_4
IPSIPSASVDPGLCGVRTNSENCNKRRNHCGSQATPVIHLQGDPNCLKCLRFRLKR
>UniRef90_P0DOW8_oligopeptide_5
HCGSQATPVIHLQGDPNCLKCLRFRLKRNCSHLFTQVSSTWHLTENDCTRDTKTGI
>UniRef90_P0DOW8_oligopeptide_6
NCSHLFTQVSSTWHLTENDCTRDTKTGIITIHYYDEAQRNLFLNTVKIPSGIKSCI
>UniRef90_P0DOW8_oligopeptide_7
SSTWHLTENDCTRDTKTGIITIHYYDEAQRNLFLNTVKIPSGIKSCIGYMSMLQFI
>UniRef90_P0DOW9_oligopeptide_1
MAILKWKYSRYNSSTELSTAEIATQLHAYNTTETHTKACSVGTTETQKTNHKRLRG
>UniRef90_P0DOW9_oligopeptide_2
YNTTETHTKACSVGTTETQKTNHKRLRGGTELPYNPTKRVRLSAVDSVDRGVYSTS
>UniRef90_P0DOW9_oligopeptide_3
GTELPYNPTKRVRLSAVDSVDRGVYSTSDCTNKDRCGSCSTTTPIVHLKGDANTLK
>UniRef90_P0DOW9_oligopeptide_4
DCTNKDRCGSCSTTTPIVHLKGDANTLKCLRYRLGKYKALYQDASSTWRWTCTNDK
>UniRef90_P0DOW9_oligopeptide_5
CLRYRLGKYKALYQDASSTWRWTCTNDKKQIAIVTLTYTTEYQRDKFLTTVKIPNT
>UniRef90_P0DOW9_oligopeptide_6
ALYQDASSTWRWTCTNDKKQIAIVTLTYTTEYQRDKFLTTVKIPNTVTVSKGYMSI
>UniRef90_P10185_oligopeptide_1
MGILGWVGLIAVGVLCVRGGLPSTEYVIRSRVAREVGDILKVPCVPLPSDDLDWRY
>UniRef90_P10185_oligopeptide_2
RSRVAREVGDILKVPCVPLPSDDLDWRYETPSAINYALIDGIFLRYHCPGLDTVLW
>UniRef90_P10185_oligopeptide_3
ETPSAINYALIDGIFLRYHCPGLDTVLWDRHAQKAYWVNPFLFVAGFLEDLSYPAF
>UniRef90_P10185_oligopeptide_4
DRHAQKAYWVNPFLFVAGFLEDLSYPAFPANTQETETRLALYKEIRQALDSRKQAA
>UniRef90_P10185_oligopeptide_5
PANTQETETRLALYKEIRQALDSRKQAASHTPVKAGCVNFDYSRTRRCVGRQDLGP
>UniRef90_P10185_oligopeptide_6
SHTPVKAGCVNFDYSRTRRCVGRQDLGPTNGTSGRTPVLPPDDEAGLQPKPLTTPP
>UniRef90_P10185_oligopeptide_7
TNGTSGRTPVLPPDDEAGLQPKPLTTPPPIIATSDPTPRRDAATKSRRRRPHSRRL
>UniRef90_P10186_oligopeptide_1
MKRACSRSPSPRRRPSSPRRTPPRDGTPPQKADADDPTPGASNDASTETRPGSGGE
>UniRef90_P10186_oligopeptide_2
PQKADADDPTPGASNDASTETRPGSGGEPAACRSSGPAALLAALEAGPAGVTFSSS
>UniRef90_P10186_oligopeptide_3
PAACRSSGPAALLAALEAGPAGVTFSSSAPPDPPMDLTNGGVSPAATSAPLDWTTF
>UniRef90_P10186_oligopeptide_4
APPDPPMDLTNGGVSPAATSAPLDWTTFRRVFLIDDAWRPLMEPELANPLTAHLLA
>UniRef90_P10186_oligopeptide_5
RRVFLIDDAWRPLMEPELANPLTAHLLAEYNRRCQTEEVLPPREDVFSWTRYCTPD
>UniRef90_P10186_oligopeptide_6
EYNRRCQTEEVLPPREDVFSWTRYCTPDEVRVVIIGQDPYHHPGQAHGLAFSVRAN
>UniRef90_P10186_oligopeptide_7
EVRVVIIGQDPYHHPGQAHGLAFSVRANVPPPPSLRNVLAAVKNCYPEARMSGHGC
>UniRef90_P10186_oligopeptide_8
VPPPPSLRNVLAAVKNCYPEARMSGHGCLEKWARDGVLLLNTTLTVKRGAAASHSR
>UniRef90_P10186_oligopeptide_9
LEKWARDGVLLLNTTLTVKRGAAASHSRIGWDRFVGGVIRRLAARRPGLVFMLWGT
>UniRef90_P10186_oligopeptide_10
IGWDRFVGGVIRRLAARRPGLVFMLWGTHAQNAIRPDPRVHCVLKFSHPSPLSKVP
>UniRef90_P10186_oligopeptide_11
GTHAQNAIRPDPRVHCVLKFSHPSPLSKVPFGTCQHFLVANRYLETRSISPIDWSV
>UniRef90_P10188_oligopeptide_1
MSNPQTTIAYSLCHARASLTSALPDAAQVVHVFEYGTRAIMVRGRERQDRLPRGGV
>UniRef90_P10188_oligopeptide_2
VVHVFEYGTRAIMVRGRERQDRLPRGGVVIQHTPIGLLVIIDCRAEFCAYRFIGRD
>UniRef90_P10188_oligopeptide_3
VIQHTPIGLLVIIDCRAEFCAYRFIGRDSNQKLERGWDAHMYAYPFDSWVSSSRGE
>UniRef90_P10188_oligopeptide_4
SNQKLERGWDAHMYAYPFDSWVSSSRGESARSATAGILTVVWTADTIYITATIYGS
>UniRef90_P10188_oligopeptide_5
SARSATAGILTVVWTADTIYITATIYGSPPEETPGAAHGVGAAPPPPTTACPGTAE
>UniRef90_P10188_oligopeptide_6
PPEETPGAAHGVGAAPPPPTTACPGTAEFLQPTADLLVEVLREIQLSPALEYADKL
>UniRef90_P10188_oligopeptide_7
ETPGAAHGVGAAPPPPTTACPGTAEFLQPTADLLVEVLREIQLSPALEYADKLLGS
>UniRef90_P10189_oligopeptide_1
MAAAGGERQLDGQKPGPPHLQQPGDRPAVPGRAEAFLNFTSMHGVQPILKRIRELS
>UniRef90_P10189_oligopeptide_2
VPGRAEAFLNFTSMHGVQPILKRIRELSQQQLDGAQVPHLQWFRDVAALESPAGLP
>UniRef90_P10189_oligopeptide_3
QQQLDGAQVPHLQWFRDVAALESPAGLPLREFPFAVYLITGNAGSGKSTCVQTINE
>UniRef90_P10189_oligopeptide_4
LREFPFAVYLITGNAGSGKSTCVQTINEVLDCVVTGATRIAAQNMYAKLSGAFLSR
>UniRef90_P10189_oligopeptide_5
VLDCVVTGATRIAAQNMYAKLSGAFLSRPINTIFHEFGFRGNHVQAQLGQYPYTLT
>UniRef90_P10189_oligopeptide_6
PINTIFHEFGFRGNHVQAQLGQYPYTLTSNPASLEDLQRRDLTYYWEVILDLTKRA
>UniRef90_P10189_oligopeptide_7
SNPASLEDLQRRDLTYYWEVILDLTKRALAASGGEELRNEFRALAALERTLGLAEG
>UniRef90_P10189_oligopeptide_8
LAASGGEELRNEFRALAALERTLGLAEGALTRLAPATHGALPAFTRSNVIVIDEAG
>UniRef90_P10189_oligopeptide_9
ALTRLAPATHGALPAFTRSNVIVIDEAGLLGRHLLTAVVYCWWMINALYHTPQYAA
>UniRef90_P10189_oligopeptide_10
LLGRHLLTAVVYCWWMINALYHTPQYAARLRPVLVCVGSPTQTASLESTFEHQKLR
>UniRef90_P10189_oligopeptide_11
RLRPVLVCVGSPTQTASLESTFEHQKLRCSVRQSENVLTYLICNRTLREYARLSYS
>UniRef90_P10189_oligopeptide_12
CSVRQSENVLTYLICNRTLREYARLSYSWAIFINNKRCVEHEFGNLMKVLEYGLPI
>UniRef90_P10189_oligopeptide_13
WAIFINNKRCVEHEFGNLMKVLEYGLPITEEHMQFVDRFVVPENYITNPANLPGWT
>UniRef90_P10189_oligopeptide_14
TEEHMQFVDRFVVPENYITNPANLPGWTRLFSSHKEVSAYMAKLHAYLKVTREGEF
>UniRef90_P10189_oligopeptide_15
RLFSSHKEVSAYMAKLHAYLKVTREGEFVVFTLPVLTFVSVKEFDEYRRLTHQPGL
>UniRef90_P10189_oligopeptide_16
VVFTLPVLTFVSVKEFDEYRRLTHQPGLTIEKWLTANASRITNYSQSQDQDAGHMR
>UniRef90_P10189_oligopeptide_17
TIEKWLTANASRITNYSQSQDQDAGHMRCEVHSKQQLVVARNDVTYVLNSQIAVTA
>UniRef90_P10189_oligopeptide_18
CEVHSKQQLVVARNDVTYVLNSQIAVTARLRKLVFGFSGTFRAFEAVLRDDSFVKT
>UniRef90_P10189_oligopeptide_19
RLRKLVFGFSGTFRAFEAVLRDDSFVKTQGETSVEFAYRFLSRLIFSGLISFYNFL
>UniRef90_P10189_oligopeptide_20
QGETSVEFAYRFLSRLIFSGLISFYNFLQRPGLDATQRTLAYARMGELTAEILSLR
>UniRef90_P10189_oligopeptide_21
QRPGLDATQRTLAYARMGELTAEILSLRPKSSGVPTQASVMADAGAPGERAFDFKQ
>UniRef90_P10189_oligopeptide_22
PKSSGVPTQASVMADAGAPGERAFDFKQLGPRDGGPDDFPDDDLDVIFAGLDEQQL
>UniRef90_P10189_oligopeptide_23
LGPRDGGPDDFPDDDLDVIFAGLDEQQLDVFYCHYTPGEPETTAAVHTQFALLKRA
>UniRef90_P10189_oligopeptide_24
DVFYCHYTPGEPETTAAVHTQFALLKRAFLGRFRILQELFGEAFEVAPFSTYVDNV
>UniRef90_P10189_oligopeptide_25
FLGRFRILQELFGEAFEVAPFSTYVDNVIFRGCEMLTGSPRGGLMSVALQTDNYTL
>UniRef90_P10189_oligopeptide_26
IFRGCEMLTGSPRGGLMSVALQTDNYTLMGYTYARVFAFADELRRRHATANVAELL
>UniRef90_P10189_oligopeptide_27
MGYTYARVFAFADELRRRHATANVAELLEEAPLPYVVLRDQHGFMSVVNTNISEFV
>UniRef90_P10189_oligopeptide_28
EEAPLPYVVLRDQHGFMSVVNTNISEFVESIDSTELAMAINADYGISSKLAMTITR
>UniRef90_P10189_oligopeptide_29
ESIDSTELAMAINADYGISSKLAMTITRSQGLSLDKVAICFTPGNLRLNSAYVAMS
>UniRef90_P10189_oligopeptide_30
SQGLSLDKVAICFTPGNLRLNSAYVAMSRTTSSEFLRMNLNPLRERHERDDVISEH
>UniRef90_P10189_oligopeptide_31
PGNLRLNSAYVAMSRTTSSEFLRMNLNPLRERHERDDVISEHILSALRDPNVVIVY
>UniRef90_P10190_oligopeptide_1
MTAPRSRAPTTRARGDTEALCSPEDGWVKVHPSPGTMLFREILHGQLGYTEGQGVY
>UniRef90_P10190_oligopeptide_2
KVHPSPGTMLFREILHGQLGYTEGQGVYNVVRSSEATTRQLQAAIFHALLNATTYR
>UniRef90_P10190_oligopeptide_3
NVVRSSEATTRQLQAAIFHALLNATTYRDLEADWLGHVAARGLQPQRLVRRYRNAR
>UniRef90_P10190_oligopeptide_4
DLEADWLGHVAARGLQPQRLVRRYRNAREADIAGVAERVFDTWRNTLRTTLLDFAH
>UniRef90_P10190_oligopeptide_5
EADIAGVAERVFDTWRNTLRTTLLDFAHGLVACFAPGGPSGPSSFPKYIDWLTCLG
>UniRef90_P10190_oligopeptide_6
GLVACFAPGGPSGPSSFPKYIDWLTCLGLVPILRKRQEGGVTQGLRAFLKQHPLTR
>UniRef90_P10190_oligopeptide_7
LVPILRKRQEGGVTQGLRAFLKQHPLTRQLATVAEAAERAGPGFFELALAFDSTRV
>UniRef90_P10190_oligopeptide_8
QLATVAEAAERAGPGFFELALAFDSTRVADYDRVYIYYNHRRGDWLVRDPISGQRG
>UniRef90_P10190_oligopeptide_9
ADYDRVYIYYNHRRGDWLVRDPISGQRGECLVLWPPLWTGDRLVFDSPVQRLFPEI
>UniRef90_P10190_oligopeptide_10
ECLVLWPPLWTGDRLVFDSPVQRLFPEIVACHSLREHAHVCRLRNTASVKVLLGRK
>UniRef90_P10190_oligopeptide_11
VACHSLREHAHVCRLRNTASVKVLLGRKSDSERGVAGAARVVNKVLGEDDETKAGS
>UniRef90_P10190_oligopeptide_12
SDSERGVAGAARVVNKVLGEDDETKAGSAASRLVRLIINMKGMRHVGDINDTVRSY
>UniRef90_P10190_oligopeptide_13
AASRLVRLIINMKGMRHVGDINDTVRSYLDEAGGHLIDAPAVDGTLPGFGKGGNSR
>UniRef90_P10190_oligopeptide_14
LDEAGGHLIDAPAVDGTLPGFGKGGNSRGSAGQDQGGRAPQLRQAFRTAVVNNING
>UniRef90_P10190_oligopeptide_15
GSAGQDQGGRAPQLRQAFRTAVVNNINGVLEGYINNLFGTIERLRETNAGLATQLQ
>UniRef90_P10190_oligopeptide_16
VLEGYINNLFGTIERLRETNAGLATQLQERDRELRRATAGALERQQRAADLAAESV
>UniRef90_P10190_oligopeptide_17
ERDRELRRATAGALERQQRAADLAAESVTGGCGSRPAGADLLRADYDIIDVSKSMD
>UniRef90_P10190_oligopeptide_18
TGGCGSRPAGADLLRADYDIIDVSKSMDDDTYVANSFQHPYIPSYAQDLERLSRLW
>UniRef90_P10190_oligopeptide_19
DDTYVANSFQHPYIPSYAQDLERLSRLWEHELVRCFKILCHRNNQGQETSISYSSG
>UniRef90_P10190_oligopeptide_20
EHELVRCFKILCHRNNQGQETSISYSSGAIAAFVAPYFESVLRAPRVGAPITGSDV
>UniRef90_P10190_oligopeptide_21
AIAAFVAPYFESVLRAPRVGAPITGSDVILGEEELWDAVFKKTRLQTYLTDIAALF
>UniRef90_P10190_oligopeptide_22
ILGEEELWDAVFKKTRLQTYLTDIAALFVADVQHAALPPPPSPVGADFRPGASPRG
>UniRef90_P10190_oligopeptide_23
VADVQHAALPPPPSPVGADFRPGASPRGRSRSRSPGRTARGAPDQGGGIGHRDGRR
>UniRef90_P10190_oligopeptide_24
QHAALPPPPSPVGADFRPGASPRGRSRSRSPGRTARGAPDQGGGIGHRDGRRDGRR
>UniRef90_P10191_oligopeptide_1
MAAATADDEGSAATILKQAIAGDRSLVEAAEAISQQTLLRLACEVRQVGDRQPRFT
>UniRef90_P10191_oligopeptide_2
AAEAISQQTLLRLACEVRQVGDRQPRFTATSIARVDVAPGCRLRFVLDGSPEDAYV
>UniRef90_P10191_oligopeptide_3
ATSIARVDVAPGCRLRFVLDGSPEDAYVTSEDYFKRCCGQSSYRGFAVAVLTANED
>UniRef90_P10191_oligopeptide_4
TSEDYFKRCCGQSSYRGFAVAVLTANEDHVHSLAVPPLVLLHRFSLFNPRDLLDFE
>UniRef90_P10191_oligopeptide_5
HVHSLAVPPLVLLHRFSLFNPRDLLDFELACLLMYLENCPRSHATPSTFAKVLAWL
>UniRef90_P10191_oligopeptide_6
LACLLMYLENCPRSHATPSTFAKVLAWLGVAGRRTSPFERVRCLFLRSCHWVLNTL
>UniRef90_P10191_oligopeptide_7
GVAGRRTSPFERVRCLFLRSCHWVLNTLMFMVYVKPFDDEFVLPHWYMARYLLANN
>UniRef90_P10191_oligopeptide_8
MFMVYVKPFDDEFVLPHWYMARYLLANNPPPVLSALFCATPTSSSFRLPGPPPRSD
>UniRef90_P10191_oligopeptide_9
PPPVLSALFCATPTSSSFRLPGPPPRSDCVAYNPAGIMGSCWASEEVRAPLVYWWL
>UniRef90_P10191_oligopeptide_10
SFRLPGPPPRSDCVAYNPAGIMGSCWASEEVRAPLVYWWLSETPKRQTSSLFYQFC
>UniRef90_P10192_oligopeptide_1
MDTADIVWVEESVSAITLYAVWLPPRAREYFHALVYFVCRNAAGEGRARFAEVSVT
>UniRef90_P10192_oligopeptide_2
EYFHALVYFVCRNAAGEGRARFAEVSVTATELRDFYGSADVSVQAVVAAARAATTP
>UniRef90_P10192_oligopeptide_3
ATELRDFYGSADVSVQAVVAAARAATTPAASPLEPLENPTLWRALYACVLAALERQ
>UniRef90_P10192_oligopeptide_4
AASPLEPLENPTLWRALYACVLAALERQTGPVALFAPLRIGSDPRTGLVVKVERAS
>UniRef90_P10192_oligopeptide_5
TGPVALFAPLRIGSDPRTGLVVKVERASWGPPAAPRAALLVAEANIDIDPMALAAR
>UniRef90_P10192_oligopeptide_6
WGPPAAPRAALLVAEANIDIDPMALAARVAEHPDARLAWARLAAIRDTPQCASAAS
>UniRef90_P10192_oligopeptide_7
VAEHPDARLAWARLAAIRDTPQCASAASLTVNITTGTALFAREYQTLAFPPIKKEG
>UniRef90_P10192_oligopeptide_8
LTVNITTGTALFAREYQTLAFPPIKKEGAFGDLVEVCEVGLRPRGHPQRVTARVLL
>UniRef90_P10192_oligopeptide_9
AFGDLVEVCEVGLRPRGHPQRVTARVLLPRDYDYFVSAGEKFSAPALVALFRQWHT
>UniRef90_P10192_oligopeptide_10
PRDYDYFVSAGEKFSAPALVALFRQWHTTVHAAPGALAPVFAFLGPEFEVRGGPVP
>UniRef90_P10192_oligopeptide_11
TVHAAPGALAPVFAFLGPEFEVRGGPVPYFAVLGFPGWPTFTVPATAESARDLVRG
>UniRef90_P10192_oligopeptide_12
YFAVLGFPGWPTFTVPATAESARDLVRGAAAAYAALLGAWPAVGARVVLPPRAWPG
>UniRef90_P10192_oligopeptide_13
AAAAYAALLGAWPAVGARVVLPPRAWPGVASAAAGCLLPAVREAVARWHPATKIIQ
>UniRef90_P10192_oligopeptide_14
VASAAAGCLLPAVREAVARWHPATKIIQLLDPPAAVGPVWTARFCFPGLRAQLLAA
>UniRef90_P10192_oligopeptide_15
LLDPPAAVGPVWTARFCFPGLRAQLLAALADLGGSGLADPHGRTGLARLDALVVAA
>UniRef90_P10192_oligopeptide_16
LADLGGSGLADPHGRTGLARLDALVVAAPSEPWAGAVLERLVPDTCNACPALRQLL
>UniRef90_P10192_oligopeptide_17
PSEPWAGAVLERLVPDTCNACPALRQLLGGVMAAVCLQIEETASSVKFAVCGGDGG
>UniRef90_P10192_oligopeptide_18
GGVMAAVCLQIEETASSVKFAVCGGDGGAFWGVFNVDPQDADAASGVIEDARRAIE
>UniRef90_P10192_oligopeptide_19
AFWGVFNVDPQDADAASGVIEDARRAIETAVGAVLRANAVRLRHPLCLALEGVYTH
>UniRef90_P10192_oligopeptide_20
TAVGAVLRANAVRLRHPLCLALEGVYTHAVAWSQAGVWFWNSRDNTDHLGGFPLRG
>UniRef90_P10192_oligopeptide_21
AVAWSQAGVWFWNSRDNTDHLGGFPLRGPAYTTAAGVVRDTLRRVLGLTTACVPEE
>UniRef90_P10192_oligopeptide_22
PAYTTAAGVVRDTLRRVLGLTTACVPEEDALTARGLMEDACDRLILDAFNKRLDAE
>UniRef90_P10192_oligopeptide_23
DALTARGLMEDACDRLILDAFNKRLDAEYWSVRVSPFEASDPLPPTAFRGGALLDA
>UniRef90_P10192_oligopeptide_24
YWSVRVSPFEASDPLPPTAFRGGALLDAEHYWRRVVRVCPGGGESVGVPVDLYPRP
>UniRef90_P10192_oligopeptide_25
EHYWRRVVRVCPGGGESVGVPVDLYPRPLVLPPVDCAHHLREILREIELVFTGVLA
>UniRef90_P10192_oligopeptide_26
DLYPRPLVLPPVDCAHHLREILREIELVFTGVLAGVWGEGGKFVYPFDDKMSFLFA
>UniRef90_P10193_oligopeptide_1
MPFVGGAESGDPLGAGRPIGDDECEQYTSSVSLARMLYGGDLAEWVPRVHPKTTIE
>UniRef90_P10193_oligopeptide_2
SSVSLARMLYGGDLAEWVPRVHPKTTIERQQHGPVTFPNASAPTARCVTVVRAPMG
>UniRef90_P10193_oligopeptide_3
RQQHGPVTFPNASAPTARCVTVVRAPMGSGKTTALIRWLREAIHSPDTSVLVVSCR
>UniRef90_P10193_oligopeptide_4
SGKTTALIRWLREAIHSPDTSVLVVSCRRSFTQTLATRFAESGLVDFVTYFSSTNY
>UniRef90_P10193_oligopeptide_5
RSFTQTLATRFAESGLVDFVTYFSSTNYIMNDRPFHRLIVQVESLHRVGPNLLNNY
>UniRef90_P10193_oligopeptide_6
IMNDRPFHRLIVQVESLHRVGPNLLNNYDVLVLDEVMSTLGQLYSPTMQQLGRVDA
>UniRef90_P10193_oligopeptide_7
DVLVLDEVMSTLGQLYSPTMQQLGRVDALMLRLLRICPRIIAMDATANAQLVDFLC
>UniRef90_P10193_oligopeptide_8
LMLRLLRICPRIIAMDATANAQLVDFLCGLRGEKNVHVVVGEYAMPGFSARRCLFL
>UniRef90_P10193_oligopeptide_9
GLRGEKNVHVVVGEYAMPGFSARRCLFLPRLGTELLQAALRPPGPPSGPSPDASPE
>UniRef90_P10193_oligopeptide_10
PRLGTELLQAALRPPGPPSGPSPDASPEARGATFFGELEARLGGGDNICIFSSTVS
>UniRef90_P10193_oligopeptide_11
ARGATFFGELEARLGGGDNICIFSSTVSFAEIVARFCRQFTDRVLLLHSLTPLGDV
>UniRef90_P10193_oligopeptide_12
FAEIVARFCRQFTDRVLLLHSLTPLGDVTTWGQYRVVIYTTVVTVGLSFDPLHFDG
>UniRef90_P10193_oligopeptide_13
TTWGQYRVVIYTTVVTVGLSFDPLHFDGMFAYVKPMNYGPDMVSVYQSLGRVRTLR
>UniRef90_P10193_oligopeptide_14
MFAYVKPMNYGPDMVSVYQSLGRVRTLRKGELLIYMDGSGARSEPVFTPMLLNHVV
>UniRef90_P10193_oligopeptide_15
KGELLIYMDGSGARSEPVFTPMLLNHVVSSCGQWPAQFSQVTNLLCRRFKGRCDAS
>UniRef90_P10193_oligopeptide_16
SSCGQWPAQFSQVTNLLCRRFKGRCDASACDTSLGRGSRIYNKFRYKHYFERCTLA
>UniRef90_P10193_oligopeptide_17
ACDTSLGRGSRIYNKFRYKHYFERCTLACLSDSLNILHMLLTLNCIRVRFWGHDDT
>UniRef90_P10193_oligopeptide_18
CLSDSLNILHMLLTLNCIRVRFWGHDDTLTPKDFCLFLRGVHFDALRAQRDLRELR
>UniRef90_P10193_oligopeptide_19
LTPKDFCLFLRGVHFDALRAQRDLRELRCRDPEASLPAQAAETEEVGLFVEKYLRS
>UniRef90_P10193_oligopeptide_20
CRDPEASLPAQAAETEEVGLFVEKYLRSDVAPAEIVALMRNLNSLMGRTRFIYLAL
>UniRef90_P10193_oligopeptide_21
DVAPAEIVALMRNLNSLMGRTRFIYLALLEACLRVPMATRSSAIFRRIYDHYATGV
>UniRef90_P10193_oligopeptide_22
LEACLRVPMATRSSAIFRRIYDHYATGVIPTINVTGELELVALPPTLNVTPVWELL
>UniRef90_P10193_oligopeptide_23
IPTINVTGELELVALPPTLNVTPVWELLCLCSTMAARLHWDSAAGGSGRTFGPDDV
>UniRef90_P10193_oligopeptide_24
CLCSTMAARLHWDSAAGGSGRTFGPDDVLDLLTPHYDRYMQLVFELGHCNVTDGLL
>UniRef90_P10193_oligopeptide_25
LDLLTPHYDRYMQLVFELGHCNVTDGLLLSEEAVKRVADALSGCPPRGSVSETDHA
>UniRef90_P10193_oligopeptide_26
LSEEAVKRVADALSGCPPRGSVSETDHAVALFKIIWGELFGVQMAKSTQTFPGAGR
>UniRef90_P10193_oligopeptide_27
VALFKIIWGELFGVQMAKSTQTFPGAGRVKNLTKQTIVGLLDAHHIDHSACRTHRQ
>UniRef90_P10193_oligopeptide_28
VKNLTKQTIVGLLDAHHIDHSACRTHRQLYALLMAHKREFAGARFKLRVPAWGRCL
>UniRef90_P10193_oligopeptide_29
LYALLMAHKREFAGARFKLRVPAWGRCLRTHSSSANPNADIILEAALSELPTEAWP
>UniRef90_P10193_oligopeptide_30
FAGARFKLRVPAWGRCLRTHSSSANPNADIILEAALSELPTEAWPMMQGAVNFSTL
>UniRef90_P10200_oligopeptide_1
MAQLGPRRPLAPPGPPGTLPRPDSRAGARGTRDRVDDLGTDVDSIARIVNSVFVWR
>UniRef90_P10200_oligopeptide_2
RGTRDRVDDLGTDVDSIARIVNSVFVWRVVRADERLKIFRCLTVLTEPLCQVALPN
>UniRef90_P10200_oligopeptide_3
VVRADERLKIFRCLTVLTEPLCQVALPNPDPGRALFCEIFLYLTRPKALRLPPNTF
>UniRef90_P10200_oligopeptide_4
PDPGRALFCEIFLYLTRPKALRLPPNTFFALFFFNRERRYCAIVHLRSVTHPLTPL
>UniRef90_P10200_oligopeptide_5
FALFFFNRERRYCAIVHLRSVTHPLTPLLCTLTFARIRAATPPEETPDPTTEQLAE
>UniRef90_P10200_oligopeptide_6
LCTLTFARIRAATPPEETPDPTTEQLAEEPVVGELDGAYLVPAKTPPEPGACCALG
>UniRef90_P10200_oligopeptide_7
EPVVGELDGAYLVPAKTPPEPGACCALGPGAWWHLPSGQIYCWAMDSDLGSLCPPG
>UniRef90_P10200_oligopeptide_8
PGAWWHLPSGQIYCWAMDSDLGSLCPPGSRARHLGWLLARITNHPGGCESCAPPPH
>UniRef90_P10200_oligopeptide_9
SRARHLGWLLARITNHPGGCESCAPPPHIDSANALWLSSVVTESCPCVAPCLWAKM
>UniRef90_P10200_oligopeptide_10
IDSANALWLSSVVTESCPCVAPCLWAKMAQCTLAVQGDASLCPLLFGHPVDTVTLL
>UniRef90_P10200_oligopeptide_11
AQCTLAVQGDASLCPLLFGHPVDTVTLLQAPRRPCITDRLQEVVGGRCGADNIPPT
>UniRef90_P10200_oligopeptide_12
QAPRRPCITDRLQEVVGGRCGADNIPPTSAGWRLCVFSSYISRLFATSCPTVARAV
>UniRef90_P10200_oligopeptide_13
DRLQEVVGGRCGADNIPPTSAGWRLCVFSSYISRLFATSCPTVARAVARASSSDPE
>UniRef90_P10201_oligopeptide_1
MNAHLANEVQTISATARVGPRSLVHVIISSECLAAAGIPLAALMRGRPGLGTAANF
>UniRef90_P10201_oligopeptide_2
SSECLAAAGIPLAALMRGRPGLGTAANFQVEIQTRAHATGDCTPWCTAFAAYVPAD
>UniRef90_P10201_oligopeptide_3
QVEIQTRAHATGDCTPWCTAFAAYVPADAVGELLAPVVPAHPGLLPRASSAGGLFV
>UniRef90_P10201_oligopeptide_4
AVGELLAPVVPAHPGLLPRASSAGGLFVSLPVVCDAQGVYDPYAVAALRLAWGSGA
>UniRef90_P10201_oligopeptide_5
SLPVVCDAQGVYDPYAVAALRLAWGSGASCARVILFSYDELVPPNTRYAADSTRIM
>UniRef90_P10201_oligopeptide_6
SCARVILFSYDELVPPNTRYAADSTRIMRVCRHLCRYVALLGAAAPPAAKEAAAHL
>UniRef90_P10201_oligopeptide_7
RVCRHLCRYVALLGAAAPPAAKEAAAHLSMGLGESASPRPQPLARPHAGAPADPPI
>UniRef90_P10201_oligopeptide_8
SMGLGESASPRPQPLARPHAGAPADPPIVGASDPPISPEEQLTAPGGDTTAAQDVS
>UniRef90_P10201_oligopeptide_9
VGASDPPISPEEQLTAPGGDTTAAQDVSIAQENEEILALVQRAVQDVTRRHPVRAR
>UniRef90_P10201_oligopeptide_10
IAQENEEILALVQRAVQDVTRRHPVRARTGRAACGVASGLRQGALVHQAVSGGAMG
>UniRef90_P10201_oligopeptide_11
TGRAACGVASGLRQGALVHQAVSGGAMGAADADAVLAGLEPPGGGRFVAPAPHGPG
>UniRef90_P10201_oligopeptide_12
AADADAVLAGLEPPGGGRFVAPAPHGPGGEDILNDVLTLTPGTAKPRSLVEWLDRG
>UniRef90_P10201_oligopeptide_13
GEDILNDVLTLTPGTAKPRSLVEWLDRGWEALAGGDRPDWLWSRRSISVVLRHHYG
>UniRef90_P10201_oligopeptide_14
WEALAGGDRPDWLWSRRSISVVLRHHYGTKQRFVVVSYENSVAWGGRRARPPLLSS
>UniRef90_P10201_oligopeptide_15
TKQRFVVVSYENSVAWGGRRARPPLLSSALATALTEACAAERVVRPHQLSPAGQAE
>UniRef90_P10201_oligopeptide_16
ALATALTEACAAERVVRPHQLSPAGQAELLLRFPALEVPLRHPRPVLPPFDIAAEV
>UniRef90_P10201_oligopeptide_17
LLLRFPALEVPLRHPRPVLPPFDIAAEVAFTARIHLACLRALGQAIRAALQGGPRI
>UniRef90_P10201_oligopeptide_18
AFTARIHLACLRALGQAIRAALQGGPRISQRLRYDFGPDQRAWLGEVTRRFPILLE
>UniRef90_P10201_oligopeptide_19
SQRLRYDFGPDQRAWLGEVTRRFPILLENLMRAVEGTAPDAFFHTAYALAVLAHLG
>UniRef90_P10201_oligopeptide_20
NLMRAVEGTAPDAFFHTAYALAVLAHLGGRGGRGRRVVPLGDDLPARFADSDGHYV
>UniRef90_P10201_oligopeptide_21
GRGGRGRRVVPLGDDLPARFADSDGHYVFDYYSTSGDTLRLNNRPIAVAMDGDVSK
>UniRef90_P10201_oligopeptide_22
FDYYSTSGDTLRLNNRPIAVAMDGDVSKREQSKCRFMEAVPSTAPRRVCEQYLPGE
>UniRef90_P10201_oligopeptide_23
REQSKCRFMEAVPSTAPRRVCEQYLPGESYAYLCLGFNRRLCGIVVFPGGFAFTIN
>UniRef90_P10201_oligopeptide_24
SYAYLCLGFNRRLCGIVVFPGGFAFTINIAAYLSLSDPVARAAVLRFCRKVSSGNG
>UniRef90_P10201_oligopeptide_25
YLCLGFNRRLCGIVVFPGGFAFTINIAAYLSLSDPVARAAVLRFCRKVSSGNGRSR
>UniRef90_P10202_oligopeptide_1
MLADGFETDIAIPSGISRPDAAALQRCEGRVVFLPTIRRQLTLADVAHESFVSGGV
>UniRef90_P10202_oligopeptide_2
GRVVFLPTIRRQLTLADVAHESFVSGGVSPDTLGLLLAYRRRFPAVITRVLPTRIV
>UniRef90_P10202_oligopeptide_3
SPDTLGLLLAYRRRFPAVITRVLPTRIVACPLDVGLTHAGTVNLRNTSPVDLCNGD
>UniRef90_P10202_oligopeptide_4
ACPLDVGLTHAGTVNLRNTSPVDLCNGDPISLVPPVFEGQATDVRLDSLDLTLRFP
>UniRef90_P10202_oligopeptide_5
PISLVPPVFEGQATDVRLDSLDLTLRFPVPLPSPLAREIVARLVARGIRDLNPSPR
>UniRef90_P10202_oligopeptide_6
VPLPSPLAREIVARLVARGIRDLNPSPRNPGGLPDLNVLYYNGSRLSLLADVQQLG
>UniRef90_P10202_oligopeptide_7
NPGGLPDLNVLYYNGSRLSLLADVQQLGPVNAELRSLVLNMVYSITEGTTIILTLI
>UniRef90_P10202_oligopeptide_8
PVNAELRSLVLNMVYSITEGTTIILTLIPRLFALSAQDGYVNALLQMQSVTREAAQ
>UniRef90_P10202_oligopeptide_9
PRLFALSAQDGYVNALLQMQSVTREAAQLIHPEAPALMQDGERRLPLYEALVAWLT
>UniRef90_P10202_oligopeptide_10
LIHPEAPALMQDGERRLPLYEALVAWLTHAGQLGDTLALAPVVRVCTFDGAAVVRS
>UniRef90_P10202_oligopeptide_11
QDGERRLPLYEALVAWLTHAGQLGDTLALAPVVRVCTFDGAAVVRSGDMAPVIRYP
>UniRef90_P10204_oligopeptide_1
MTMRDDLPLVDRDLVDEAAFGGEEGELPLEEQFSLSSYGTSDFFVSSAYSRLPPHT
>UniRef90_P10204_oligopeptide_2
LEEQFSLSSYGTSDFFVSSAYSRLPPHTQPVFSKRVILFLWSFLVLKPLEMVAAGM
>UniRef90_P10204_oligopeptide_3
QPVFSKRVILFLWSFLVLKPLEMVAAGMYYGLTGRVVAPACILAAIVGYYVTWAVR
>UniRef90_P10204_oligopeptide_4
YYGLTGRVVAPACILAAIVGYYVTWAVRALLLYVNIKRDRLPLSAPVFWGMSVFLG
>UniRef90_P10204_oligopeptide_5
ALLLYVNIKRDRLPLSAPVFWGMSVFLGGTALCALFAAAHETFSPDGLFHFIATNQ
>UniRef90_P10204_oligopeptide_6
GTALCALFAAAHETFSPDGLFHFIATNQMLPPTDPLRTRALGIACAAGASMWVAAA
>UniRef90_P10204_oligopeptide_7
NQMLPPTDPLRTRALGIACAAGASMWVAAADSFAASANFFLARFWTRAILNAPVAF
>UniRef90_P10205_oligopeptide_1
MELSYATTMHYRDVVFYVTTDRNRAYFVCGGCVYSVGRPCASQPGEIAKFGLVVRG
>UniRef90_P10205_oligopeptide_2
CGGCVYSVGRPCASQPGEIAKFGLVVRGTGPDDRVVANYVRSELRQRGLQDVRPIG
>UniRef90_P10205_oligopeptide_3
TGPDDRVVANYVRSELRQRGLQDVRPIGEDEVFLDSVCLLNPNVSSELDVINTNDV
>UniRef90_P10205_oligopeptide_4
EDEVFLDSVCLLNPNVSSELDVINTNDVEVLDECLAEYCTSLRTSPGVLISGLRVR
>UniRef90_P10205_oligopeptide_5
EVLDECLAEYCTSLRTSPGVLISGLRVRAQDRIIELFEHPTIVNVSSHFVYTPSPY
>UniRef90_P10205_oligopeptide_6
AQDRIIELFEHPTIVNVSSHFVYTPSPYVFALAQAHLPRLPSSLEALVSGLFDGIP
>UniRef90_P10205_oligopeptide_7
VFALAQAHLPRLPSSLEALVSGLFDGIPAPRQPLDAHNPRTDVVITGRRAPRPIAG
>UniRef90_P10205_oligopeptide_8
APRQPLDAHNPRTDVVITGRRAPRPIAGSGAGSGGAGAKRATVSEFVQVKHIDRVG
>UniRef90_P10205_oligopeptide_9
SGAGSGGAGAKRATVSEFVQVKHIDRVGPAGVSPAPPPNNTDSSSLVPGAQDSAPP
>UniRef90_P10205_oligopeptide_10
PAGVSPAPPPNNTDSSSLVPGAQDSAPPGPTLRELWWVFYAADRALEEPRADSGLT
>UniRef90_P10205_oligopeptide_11
GPTLRELWWVFYAADRALEEPRADSGLTREEVRAVRGFREQAWKLFGSAGAPRAFI
>UniRef90_P10205_oligopeptide_12
REEVRAVRGFREQAWKLFGSAGAPRAFIGAALGLSPLQKLAVYYYIIHRERRLSPF
>UniRef90_P10205_oligopeptide_13
GAALGLSPLQKLAVYYYIIHRERRLSPFPALVRLVGRYTQRHGLYVPRPDDPVLAD
>UniRef90_P10205_oligopeptide_14
PALVRLVGRYTQRHGLYVPRPDDPVLADAINGLFRDALAAGTTAEQLLMFDLLPPK
>UniRef90_P10205_oligopeptide_15
AINGLFRDALAAGTTAEQLLMFDLLPPKDVPVGSDVQADSTALLRFIESQRLAVPG
>UniRef90_P10205_oligopeptide_16
DVPVGSDVQADSTALLRFIESQRLAVPGGVISPEHVAYLGAFLSVLYAGRGRMSAA
>UniRef90_P10205_oligopeptide_17
GVISPEHVAYLGAFLSVLYAGRGRMSAATHTARLTGVTSLVLAVGDVDRLSAFDRG
>UniRef90_P10205_oligopeptide_18
THTARLTGVTSLVLAVGDVDRLSAFDRGAAGAASRTRAAGYLDVLLTVRLARSQHG
>UniRef90_P10205_oligopeptide_19
ARLTGVTSLVLAVGDVDRLSAFDRGAAGAASRTRAAGYLDVLLTVRLARSQHGQSV
>UniRef90_P10208_oligopeptide_1
MAARTRSLVERRRVLMAGVRSHTRFYKALAEEVREFHATKICGTLLTLLSGSLQGR
>UniRef90_P10208_oligopeptide_2
LAEEVREFHATKICGTLLTLLSGSLQGRSVFEATRVTLICEVDLGPRRPDCICVFE
>UniRef90_P10208_oligopeptide_3
SVFEATRVTLICEVDLGPRRPDCICVFEFANDKTLGGVCVIIELKTCKYISSGDTA
>UniRef90_P10208_oligopeptide_4
FANDKTLGGVCVIIELKTCKYISSGDTASKREQRATGMKQLRHSLKLLQSLAPPGD
>UniRef90_P10208_oligopeptide_5
SKREQRATGMKQLRHSLKLLQSLAPPGDKIVYLCPVLVFVAQRTLRVSRVTRLVPQ
>UniRef90_P10208_oligopeptide_6
KIVYLCPVLVFVAQRTLRVSRVTRLVPQKVSGNITAVVRMLQSLSTYTVPIEPRTQ
>UniRef90_P10208_oligopeptide_7
KVSGNITAVVRMLQSLSTYTVPIEPRTQRARRRRGGAARGSASRPKRSHSGARDPP
>UniRef90_P10208_oligopeptide_8
RARRRRGGAARGSASRPKRSHSGARDPPESAARQLPPADQTPTSTEGGGVLKRIAA
>UniRef90_P10208_oligopeptide_9
KRSHSGARDPPESAARQLPPADQTPTSTEGGGVLKRIAALFCVPVATKTKPRAASE
>UniRef90_P10209_oligopeptide_1
MDPYCPFDALDVWEHRRFIVADSRNFITPEFPRDFWMSPVFNLPRETAAEQVVVLQ
>UniRef90_P10209_oligopeptide_2
PEFPRDFWMSPVFNLPRETAAEQVVVLQAQRTAAAAALENAAMQAAELPVDIERRL
>UniRef90_P10209_oligopeptide_3
AQRTAAAAALENAAMQAAELPVDIERRLRPIERNVHEIAGALEALETAAAAAEEAD
>UniRef90_P10209_oligopeptide_4
RPIERNVHEIAGALEALETAAAAAEEADAARGDEPAGGGDGGAPPGLAVAEMEVQI
>UniRef90_P10209_oligopeptide_5
AARGDEPAGGGDGGAPPGLAVAEMEVQIVRNDPPLRYDTNLPVDLLHMVYAGRGAT
>UniRef90_P10209_oligopeptide_6
VRNDPPLRYDTNLPVDLLHMVYAGRGATGSSGVVFGTWYRTIQDRTITDFPLTTRS
>UniRef90_P10209_oligopeptide_7
GSSGVVFGTWYRTIQDRTITDFPLTTRSADFRDGRMSKTFMTALVLSLQACGRLYV
>UniRef90_P10209_oligopeptide_8
ADFRDGRMSKTFMTALVLSLQACGRLYVGQRHYSAFECAVLCLYLLYRNTHGAADD
>UniRef90_P10209_oligopeptide_9
GQRHYSAFECAVLCLYLLYRNTHGAADDSDRAPVTFGDLLGRLPRYLACLAAVIGT
>UniRef90_P10209_oligopeptide_10
SDRAPVTFGDLLGRLPRYLACLAAVIGTEGGRPQYRYRDDKLPKTQFAAGGGRYEH
>UniRef90_P10209_oligopeptide_11
EGGRPQYRYRDDKLPKTQFAAGGGRYEHGALASHIVIATLMHHGVLPAAPGDVPRD
>UniRef90_P10209_oligopeptide_12
GALASHIVIATLMHHGVLPAAPGDVPRDASTHVNPDGVAHHDDINRAAAAFLSRGH
>UniRef90_P10209_oligopeptide_13
ASTHVNPDGVAHHDDINRAAAAFLSRGHNLFLWEDQTLLRATANTITALGVIQRLL
>UniRef90_P10209_oligopeptide_14
NLFLWEDQTLLRATANTITALGVIQRLLANGNVYADRLNNRLQLGMLIPGAVPSEA
>UniRef90_P10209_oligopeptide_15
ANGNVYADRLNNRLQLGMLIPGAVPSEAIARGASGSDSGAIKSGDNNLEALCANYV
>UniRef90_P10209_oligopeptide_16
IARGASGSDSGAIKSGDNNLEALCANYVLPLYRADPAVELTQLFPGLAALCLDAQA
>UniRef90_P10209_oligopeptide_17
LPLYRADPAVELTQLFPGLAALCLDAQAGRPVGSTRRVVDMSSGARQAALVRLTAL
>UniRef90_P10209_oligopeptide_18
GRPVGSTRRVVDMSSGARQAALVRLTALELINRTRTNPTPVGEVIHAHDALAIQYE
>UniRef90_P10209_oligopeptide_19
ELINRTRTNPTPVGEVIHAHDALAIQYEQGLGLLAQQARIGLGSNTKRFSAFNVSS
>UniRef90_P10209_oligopeptide_20
DALAIQYEQGLGLLAQQARIGLGSNTKRFSAFNVSSDYDMLYFLCLGFIPQYLSAV
>UniRef90_P10210_oligopeptide_1
MAADAPGDRMEEPLPDRAVPIYVAGFLALYDSGDSGELALDPDTVRAALPPDNPLP
>UniRef90_P10210_oligopeptide_2
LYDSGDSGELALDPDTVRAALPPDNPLPINVDHRAGCEVGRVLAVVDDPRGPFFVG
>UniRef90_P10210_oligopeptide_3
INVDHRAGCEVGRVLAVVDDPRGPFFVGLIACVQLERVLETAASAAIFERRGPPLS
>UniRef90_P10210_oligopeptide_4
LIACVQLERVLETAASAAIFERRGPPLSREERLLYLITNYLPSVSLATKRLGGEAH
>UniRef90_P10210_oligopeptide_5
REERLLYLITNYLPSVSLATKRLGGEAHPDRTLFAHVALCAIGRRLGTIVTYDTGL
>UniRef90_P10210_oligopeptide_6
PDRTLFAHVALCAIGRRLGTIVTYDTGLDAAIAPFRHLSPASREGARRLAAEAELA
>UniRef90_P10210_oligopeptide_7
DAAIAPFRHLSPASREGARRLAAEAELALSGRTWAPGVEALTHTLLSTAVNNMMLR
>UniRef90_P10210_oligopeptide_8
LSGRTWAPGVEALTHTLLSTAVNNMMLRDRWSLVAERRRQAGIAGHTYLQASEKFK
>UniRef90_P10210_oligopeptide_9
DRWSLVAERRRQAGIAGHTYLQASEKFKMWGAEPVSAPARGYKNGAPESTDIPPGS
>UniRef90_P10210_oligopeptide_10
MWGAEPVSAPARGYKNGAPESTDIPPGSIAAAPQGDRCPIVRQRGVALSPVLPPMN
>UniRef90_P10210_oligopeptide_11
IAAAPQGDRCPIVRQRGVALSPVLPPMNPVPTSGTPAPAPPGDGSYLWIPASHYNQ
>UniRef90_P10210_oligopeptide_12
PVPTSGTPAPAPPGDGSYLWIPASHYNQLVAGHAAPQPQPHSAFGFPAAAGSVAYG
>UniRef90_P10210_oligopeptide_13
LVAGHAAPQPQPHSAFGFPAAAGSVAYGPHGAGLSQHYPPHVAHQYPGVLFSGPSP
>UniRef90_P10210_oligopeptide_14
PHGAGLSQHYPPHVAHQYPGVLFSGPSPLEAQIAALVGAIAADRQAGGQPAAGDPG
>UniRef90_P10210_oligopeptide_15
LEAQIAALVGAIAADRQAGGQPAAGDPGVRGSGKRRRYEAGPSESYCDQDEPDADY
>UniRef90_P10210_oligopeptide_16
VRGSGKRRRYEAGPSESYCDQDEPDADYPYYPGEARGAPRGVDSRRAARHSPGTNE
>UniRef90_P10210_oligopeptide_17
PYYPGEARGAPRGVDSRRAARHSPGTNETITALMGAVTSLQQELAHMRARTSAPYG
>UniRef90_P10210_oligopeptide_18
TITALMGAVTSLQQELAHMRARTSAPYGMYTPVAHYRPQVGEPEPTTTHPALCPPE
>UniRef90_P10210_oligopeptide_19
MYTPVAHYRPQVGEPEPTTTHPALCPPEAVYRPPPHSAPYGPPQGPASHAPTPPYA
>UniRef90_P10210_oligopeptide_20
AVYRPPPHSAPYGPPQGPASHAPTPPYAPAACPPGPPPPPCPSTQTRAPLPTEPAF
>UniRef90_P10210_oligopeptide_21
PAACPPGPPPPPCPSTQTRAPLPTEPAFPPAATGSQPEASNAEAGALVNASSAAHV
>UniRef90_P10210_oligopeptide_22
APLPTEPAFPPAATGSQPEASNAEAGALVNASSAAHVDVDTARAADLFVSQMMGAR
>UniRef90_P10212_oligopeptide_1
MAAPVSEPTVARQKLLALLGQVQTYVFQIELLRRCDPHIGRGKLPQLKLNALQVRA
>UniRef90_P10212_oligopeptide_2
IELLRRCDPHIGRGKLPQLKLNALQVRALRRRLRPGLEAQAGAFLTPLSVTLELLL
>UniRef90_P10212_oligopeptide_3
LRRRLRPGLEAQAGAFLTPLSVTLELLLEYAWREGERLLGSLETFATAGDVAAFFT
>UniRef90_P10212_oligopeptide_4
EYAWREGERLLGSLETFATAGDVAAFFTETMGLARPCPYHQRVRLDTYGGTVHMEL
>UniRef90_P10212_oligopeptide_5
ETMGLARPCPYHQRVRLDTYGGTVHMELCFLHDVENFLKQLNYCHLITPSRGATAA
>UniRef90_P10212_oligopeptide_6
CFLHDVENFLKQLNYCHLITPSRGATAALERVREFMVGAVGSGLIVPPELSDPSHP
>UniRef90_P10212_oligopeptide_7
LERVREFMVGAVGSGLIVPPELSDPSHPCAVCFEELCVTANQGATIARRLADRICN
>UniRef90_P10212_oligopeptide_8
CAVCFEELCVTANQGATIARRLADRICNHVTQQAQVRLDANELRRYLPHAAGLSDA
>UniRef90_P10212_oligopeptide_9
HVTQQAQVRLDANELRRYLPHAAGLSDADRARALSVLDHALARTAGGDGQPHPSPE
>UniRef90_P10212_oligopeptide_10
DRARALSVLDHALARTAGGDGQPHPSPENDSVRKEADALLEAHDVFQATTPGLYAI
>UniRef90_P10212_oligopeptide_11
NDSVRKEADALLEAHDVFQATTPGLYAISELRFWLASGDRAGQTTMDAFASNLTAL
>UniRef90_P10212_oligopeptide_12
SELRFWLASGDRAGQTTMDAFASNLTALARRELQQETAAVAVELALFGRRAEHFDR
>UniRef90_P10212_oligopeptide_13
ARRELQQETAAVAVELALFGRRAEHFDRAFGSHLAALDMVDALIIGGQATSPDDQI
>UniRef90_P10212_oligopeptide_14
AFGSHLAALDMVDALIIGGQATSPDDQIEALIRACYDHHLTTPLLRRLVSPEQCDE
>UniRef90_P10212_oligopeptide_15
EALIRACYDHHLTTPLLRRLVSPEQCDEEALRRVLARMGAGGAADAPKGGAGPDDD
>UniRef90_P10212_oligopeptide_16
EALRRVLARMGAGGAADAPKGGAGPDDDGDRVAVEEGARGLGAPGGGGEDEDRRRG
>UniRef90_P10212_oligopeptide_17
GDRVAVEEGARGLGAPGGGGEDEDRRRGPGGQGPETWGDIATQAAADVRERRRLYA
>UniRef90_P10212_oligopeptide_18
PGGQGPETWGDIATQAAADVRERRRLYADRLTKRSLASLGRCVREQRGELEKMLRV
>UniRef90_P10212_oligopeptide_19
DRLTKRSLASLGRCVREQRGELEKMLRVSVHGEVLPATFAAVANGFAARARFCALT
>UniRef90_P10212_oligopeptide_20
SVHGEVLPATFAAVANGFAARARFCALTAGAGTVIDNRSAPGVFDAHRFMRASLLR
>UniRef90_P10212_oligopeptide_21
AGAGTVIDNRSAPGVFDAHRFMRASLLRHQVDPALLPSITHRFFELVNGPLFDHST
>UniRef90_P10212_oligopeptide_22
HQVDPALLPSITHRFFELVNGPLFDHSTHSFAQPPNTALYYSVENVGLLPHLKEEL
>UniRef90_P10212_oligopeptide_23
HSFAQPPNTALYYSVENVGLLPHLKEELARFIMGAGGSGADWAVSEFQRFYCFDGI
>UniRef90_P10212_oligopeptide_24
ARFIMGAGGSGADWAVSEFQRFYCFDGISGITPTQRAAWRYIRELIIATTLFASVY
>UniRef90_P10212_oligopeptide_25
SGITPTQRAAWRYIRELIIATTLFASVYRCGELELRRPDCSRPTSEGRYRYPPGVY
>UniRef90_P10212_oligopeptide_26
RCGELELRRPDCSRPTSEGRYRYPPGVYLTYDSDCPLVAIVESAPDGCIGPRSVVV
>UniRef90_P10212_oligopeptide_27
LTYDSDCPLVAIVESAPDGCIGPRSVVVYDRDVFSILYSVLQHLAPRLPDGGHDGP
>UniRef90_P10212_oligopeptide_28
TYDSDCPLVAIVESAPDGCIGPRSVVVYDRDVFSILYSVLQHLAPRLPDGGHDGPP
>UniRef90_P10215_oligopeptide_1
MYDTDPHRRGSRPGPYHGKERRRSRSSAAGGTLGVVRRASRKSLPPHARKQELCLH
>UniRef90_P10215_oligopeptide_2
AGGTLGVVRRASRKSLPPHARKQELCLHERQRYRGLFAALAQTPSEEIAIVRSLSV
>UniRef90_P10215_oligopeptide_3
ERQRYRGLFAALAQTPSEEIAIVRSLSVPLVKTTPVSLPFCLDQTVADNCLTLSGM
>UniRef90_P10215_oligopeptide_4
PLVKTTPVSLPFCLDQTVADNCLTLSGMGYYLGIGGCCPACNAGDGRFAATSREAL
>UniRef90_P10215_oligopeptide_5
GYYLGIGGCCPACNAGDGRFAATSREALILAFVQQINTIFEHRAFLASLVVLADRH
>UniRef90_P10215_oligopeptide_6
ILAFVQQINTIFEHRAFLASLVVLADRHNAPLQDLLAGILGQPELFFVHTILRGGG
>UniRef90_P10215_oligopeptide_7
NAPLQDLLAGILGQPELFFVHTILRGGGACDPRLLFYPDPTYGGHMLYVIFPGTSA
>UniRef90_P10215_oligopeptide_8
ACDPRLLFYPDPTYGGHMLYVIFPGTSAHLHYRLIDRMLTACPGYRFVAHVWQSTF
>UniRef90_P10215_oligopeptide_9
HLHYRLIDRMLTACPGYRFVAHVWQSTFVLVVRRNAEKPTDAEIPTVSAADIYCKM
>UniRef90_P10215_oligopeptide_10
TFVLVVRRNAEKPTDAEIPTVSAADIYCKMRDISFDGGLMLEYQRLYATFDEFPPP
>UniRef90_P10216_oligopeptide_1
MATSPPGVLASVAVCEESPGSSWKAGAFERAYVAFDPSLLALNEALCAELLTASHV
>UniRef90_P10216_oligopeptide_2
ERAYVAFDPSLLALNEALCAELLTASHVIGVPPVGTLDEDVAADVVTAPSRARGGA
>UniRef90_P10216_oligopeptide_3
IGVPPVGTLDEDVAADVVTAPSRARGGAGDGGGSGGRGGPRNPPPDPCGEGLLDTG
>UniRef90_P10216_oligopeptide_4
GDGGGSGGRGGPRNPPPDPCGEGLLDTGPFSAAAIDTFALDRPCLVCRTIELYKQT
>UniRef90_P10216_oligopeptide_5
PFSAAAIDTFALDRPCLVCRTIELYKQTYRLSPQWVADYAFLCAKCLGAPHCAASI
>UniRef90_P10216_oligopeptide_6
YRLSPQWVADYAFLCAKCLGAPHCAASIFVAAFEFVYVMDRHFLRTKKATLVGSFA
>UniRef90_P10216_oligopeptide_7
FVAAFEFVYVMDRHFLRTKKATLVGSFARFALTINDIHRHFFLHCCFRTDGGVPGR
>UniRef90_P10216_oligopeptide_8
RFALTINDIHRHFFLHCCFRTDGGVPGRHAQKQPKPSPSPGAAKVQYSNYSFLAQS
>UniRef90_P10216_oligopeptide_9
HAQKQPKPSPSPGAAKVQYSNYSFLAQSATRALIGTLASGGEEGAGSAAGSGTQPS
>UniRef90_P10216_oligopeptide_10
ATRALIGTLASGGEEGAGSAAGSGTQPSLTTALMNWKDCARLLDCTEGRRGGGDSC
>UniRef90_P10216_oligopeptide_11
LTTALMNWKDCARLLDCTEGRRGGGDSCCTRAAARNGEFETVAGDREPEESPDTWA
>UniRef90_P10216_oligopeptide_12
CTRAAARNGEFETVAGDREPEESPDTWAYADLVLLLLAGTPAVWESGPQLRAAAEA
>UniRef90_P10216_oligopeptide_13
YADLVLLLLAGTPAVWESGPQLRAAAEARRATVRQSWEAHRGARTRDVAPRFAQFT
>UniRef90_P10216_oligopeptide_14
RRATVRQSWEAHRGARTRDVAPRFAQFTEPDAQPDLDLGPLMATVLKHGRGRGRTG
>UniRef90_P10216_oligopeptide_15
EPDAQPDLDLGPLMATVLKHGRGRGRTGGECLLCNLLLVRAYWLALRRLRASVVRY
>UniRef90_P10216_oligopeptide_16
GECLLCNLLLVRAYWLALRRLRASVVRYSENNTSLFDCIVPVVDQLEADPETQPGD
>UniRef90_P10216_oligopeptide_17
SENNTSLFDCIVPVVDQLEADPETQPGDGGRFVSLLRAAGPEAIFKHMFCDPMCAI
>UniRef90_P10216_oligopeptide_18
GGRFVSLLRAAGPEAIFKHMFCDPMCAITEMEVDPWVLFGHPPATHPDELLLHKAK
>UniRef90_P10216_oligopeptide_19
TEMEVDPWVLFGHPPATHPDELLLHKAKLACGNEFEGRVCIALRALIYTFKTYQVF
>UniRef90_P10216_oligopeptide_20
LACGNEFEGRVCIALRALIYTFKTYQVFVPKPTALATFVREAGALLRRHSISLLSL
>UniRef90_P10216_oligopeptide_21
GRVCIALRALIYTFKTYQVFVPKPTALATFVREAGALLRRHSISLLSLEHTLCTYV
>UniRef90_P10217_oligopeptide_1
MAGREGRTRQRTLRDTIPDCALRSQTLESLDARYVSRDGAHDAAVWFEDMTPAELE
>UniRef90_P10217_oligopeptide_2
SLDARYVSRDGAHDAAVWFEDMTPAELEVVFPTTDAKLNYLSRTQRLASLLTYAGP
>UniRef90_P10217_oligopeptide_3
VVFPTTDAKLNYLSRTQRLASLLTYAGPIKAPDDAAAPQTPDTACVHGELLAAKRE
>UniRef90_P10217_oligopeptide_4
LASLLTYAGPIKAPDDAAAPQTPDTACVHGELLAAKRERFAAVINRFLDLHQILRG
>UniRef90_P10218_oligopeptide_1
MAGLGKPYTGHPGDAFEGLVQRIRLIVPSTLRGGDGEAGPYSPSSLPSRCAFQFHG
>UniRef90_P10218_oligopeptide_2
STLRGGDGEAGPYSPSSLPSRCAFQFHGHDGSDESFPIEYVLRLMNDWAEVPCNPY
>UniRef90_P10218_oligopeptide_3
HDGSDESFPIEYVLRLMNDWAEVPCNPYLRIQNTGVSVLFQGFFHRPHNAPGGAIT
>UniRef90_P10218_oligopeptide_4
LRIQNTGVSVLFQGFFHRPHNAPGGAITPERTNVILGSTETTGLSLGDLDTIKGRL
>UniRef90_P10218_oligopeptide_5
PERTNVILGSTETTGLSLGDLDTIKGRLGLDARPMMASMWISCFVRMPRVQLAFRF
>UniRef90_P10218_oligopeptide_6
GLDARPMMASMWISCFVRMPRVQLAFRFMGPEDAGRTRRILCRAAEQAITRRRRTR
>UniRef90_P10218_oligopeptide_7
MGPEDAGRTRRILCRAAEQAITRRRRTRRSREAYGAEAGLGVAGTGFRARGDGFGP
>UniRef90_P10218_oligopeptide_8
RSREAYGAEAGLGVAGTGFRARGDGFGPLPLLTQGPSRPWHQALRGLKHLRIGPPA
>UniRef90_P10218_oligopeptide_9
DGFGPLPLLTQGPSRPWHQALRGLKHLRIGPPALVLAAGLVLGAAIWWVVGAGARL
>UniRef90_P10219_oligopeptide_1
MAVPQFHRPSTVTTDSVRALGMRGLVLATNNSQFIMDNNHPHPQGTQGAVREFLRG
>UniRef90_P10219_oligopeptide_2
TNNSQFIMDNNHPHPQGTQGAVREFLRGQAAALTDLGLAHANNTFTPQPMFAGDAP
>UniRef90_P10219_oligopeptide_3
QAAALTDLGLAHANNTFTPQPMFAGDAPAAWLRPAFGLRRTYSPFVVREPSTPGTP
>UniRef90_P10220_oligopeptide_1
MGGGNNTNPGGPVHKQAGSLASRAHMIAGTPPHSTMERGGDRDIVVTGARNQFAPD
>UniRef90_P10220_oligopeptide_2
GTPPHSTMERGGDRDIVVTGARNQFAPDLEPGGSVSCMRSSLSFLSLIFDVGPRDV
>UniRef90_P10220_oligopeptide_3
LEPGGSVSCMRSSLSFLSLIFDVGPRDVLSAEAIEGCLVEGGEWTRATAGPGPPRM
>UniRef90_P10220_oligopeptide_4
LSAEAIEGCLVEGGEWTRATAGPGPPRMCSIVELPNFLEYPGARGGLRCVFSRVYG
>UniRef90_P10220_oligopeptide_5
CSIVELPNFLEYPGARGGLRCVFSRVYGEVGFFGEPAAGLLETQCPAHTFFAGPWA
>UniRef90_P10220_oligopeptide_6
EVGFFGEPAAGLLETQCPAHTFFAGPWALRPLSYTLLTIGPLGMGLFRDGDTAYLF
>UniRef90_P10220_oligopeptide_7
LRPLSYTLLTIGPLGMGLFRDGDTAYLFDPHGLPEGTPAFIAKVRAGDMYPYLTYY
>UniRef90_P10220_oligopeptide_8
DPHGLPEGTPAFIAKVRAGDMYPYLTYYTRDRPDVRWAGAMVFFVPSGPEPAAPAD
>UniRef90_P10220_oligopeptide_9
TRDRPDVRWAGAMVFFVPSGPEPAAPADLTAAALHLYGASETYLQDEAFSERRVAI
>UniRef90_P10220_oligopeptide_10
LTAAALHLYGASETYLQDEAFSERRVAITHPLRGEIAGLGEPCVGVGPREGVGGPG
>UniRef90_P10220_oligopeptide_11
THPLRGEIAGLGEPCVGVGPREGVGGPGPHPPTAAQSPPPTRARRDDRASETSRGT
>UniRef90_P10220_oligopeptide_12
PHPPTAAQSPPPTRARRDDRASETSRGTAGPSAKPEAKRPNRAPDDVWAVALKGTP
>UniRef90_P10220_oligopeptide_13
AGPSAKPEAKRPNRAPDDVWAVALKGTPPTDPPSADPPSADPPSAIPPPPPSAPKT
>UniRef90_P10220_oligopeptide_14
PTDPPSADPPSADPPSAIPPPPPSAPKTPAAEAAEEDDDDMRVLEMGVVPVGRHRA
>UniRef90_P10220_oligopeptide_15
PAAEAAEEDDDDMRVLEMGVVPVGRHRARYSAGLPKRRRPTWTPPSSVEDLTSGEK
>UniRef90_P10220_oligopeptide_16
RYSAGLPKRRRPTWTPPSSVEDLTSGEKTKRSAPPAKTKKKSTPKGKTPVGAAVPA
>UniRef90_P10220_oligopeptide_17
TKRSAPPAKTKKKSTPKGKTPVGAAVPASVPEPVLASAPPDPAGPPVAEAGEDDGP
>UniRef90_P10220_oligopeptide_18
SVPEPVLASAPPDPAGPPVAEAGEDDGPTVPASSQALEALKTRRSPEPPGADLAQL
>UniRef90_P10220_oligopeptide_19
TVPASSQALEALKTRRSPEPPGADLAQLFEAHPNVAATAVKFTACSAALAREVAAC
>UniRef90_P10220_oligopeptide_20
FEAHPNVAATAVKFTACSAALAREVAACSRLTISALRSPYPASPGLLELCVIFFFE
>UniRef90_P10220_oligopeptide_21
SRLTISALRSPYPASPGLLELCVIFFFERVLAFLIENGARTHTQAGVAGPAAALLE
>UniRef90_P10220_oligopeptide_22
RVLAFLIENGARTHTQAGVAGPAAALLEFTLNMLPWKTAVGDFLASTRLSLADVAA
>UniRef90_P10220_oligopeptide_23
FTLNMLPWKTAVGDFLASTRLSLADVAAHLPLVQHVLDENSLIGRLALAKLILVAR
>UniRef90_P10220_oligopeptide_24
HLPLVQHVLDENSLIGRLALAKLILVARDVIRETDAFYGELADLELQLRAAPPANL
>UniRef90_P10220_oligopeptide_25
DVIRETDAFYGELADLELQLRAAPPANLYTRLGEWLLERSQAHPDTLFAPATPTHP
>UniRef90_P10220_oligopeptide_26
YTRLGEWLLERSQAHPDTLFAPATPTHPEPLLYRVQALAKFARGEEIRVEAEDRQM
>UniRef90_P10220_oligopeptide_27
EPLLYRVQALAKFARGEEIRVEAEDRQMREALDALARGVDAVSQHAGPLGVMPAPA
>UniRef90_P10220_oligopeptide_28
REALDALARGVDAVSQHAGPLGVMPAPAGAAPQGAPRPPPLGPEAVQVRLEEVRTQ
>UniRef90_P10220_oligopeptide_29
GAAPQGAPRPPPLGPEAVQVRLEEVRTQARRAIEGAVKEYFYRGAVYSAKALQASD
>UniRef90_P10220_oligopeptide_30
ARRAIEGAVKEYFYRGAVYSAKALQASDNNDRRFHVASAAVVPVVQLLESLPVFDQ
>UniRef90_P10220_oligopeptide_31
NNDRRFHVASAAVVPVVQLLESLPVFDQHTRDIAQRAAIPAPPPIATSPTAILLRD
>UniRef90_P10220_oligopeptide_32
HTRDIAQRAAIPAPPPIATSPTAILLRDLIQRGQTLDAPEDLAAWLSVLTDAANQG
>UniRef90_P10220_oligopeptide_33
LIQRGQTLDAPEDLAAWLSVLTDAANQGLIERKPLDELARSIRDINDQQARRSSGL
>UniRef90_P10220_oligopeptide_34
LIERKPLDELARSIRDINDQQARRSSGLAELRRFDALDAALGQQLDSDAAFVPAPG
>UniRef90_P10220_oligopeptide_35
AELRRFDALDAALGQQLDSDAAFVPAPGASPYPDDGGLSPEATRMAEEALRQARAM
>UniRef90_P10220_oligopeptide_36
ASPYPDDGGLSPEATRMAEEALRQARAMDAAKLTAELAPDARARLRERARSLEAML
>UniRef90_P10220_oligopeptide_37
DAAKLTAELAPDARARLRERARSLEAMLEGARERAKVARDAREKFLHKLQGVLRPL
>UniRef90_P10220_oligopeptide_38
EGARERAKVARDAREKFLHKLQGVLRPLPDFVGLKACPAVLATLRASLPAGWSDLP
>UniRef90_P10220_oligopeptide_39
PDFVGLKACPAVLATLRASLPAGWSDLPEAVRGAPPEVTAALRADMWGLLGQYRDA
>UniRef90_P10220_oligopeptide_40
EAVRGAPPEVTAALRADMWGLLGQYRDALEHPTPDTATALSGLHPSFVVVLKNLFA
>UniRef90_P10220_oligopeptide_41
LEHPTPDTATALSGLHPSFVVVLKNLFADAPETPFLLQFFADHAPIIAHAVSNAIN
>UniRef90_P10220_oligopeptide_42
DAPETPFLLQFFADHAPIIAHAVSNAINAGSAAVATADPASTVDAAVRAHRVLVDA
>UniRef90_P10220_oligopeptide_43
AGSAAVATADPASTVDAAVRAHRVLVDAVTALGAAASDPASPLAFLAAMADSAAGY
>UniRef90_P10220_oligopeptide_44
VTALGAAASDPASPLAFLAAMADSAAGYVKATRLALDARVAIAQLTTLGSAAADLV
>UniRef90_P10220_oligopeptide_45
VKATRLALDARVAIAQLTTLGSAAADLVVQVRRAANQPEGEHASLIQAATRATTGA
>UniRef90_P10220_oligopeptide_46
VQVRRAANQPEGEHASLIQAATRATTGARESLAGHEGRFGGLLHAEGTAGDHSPSG
>UniRef90_P10220_oligopeptide_47
RESLAGHEGRFGGLLHAEGTAGDHSPSGRALQELGKVIGATRRRADELEAATADLR
>UniRef90_P10220_oligopeptide_48
RALQELGKVIGATRRRADELEAATADLREKMAAQRARSSHERWAADVEAVLDRVES
>UniRef90_P10220_oligopeptide_49
EKMAAQRARSSHERWAADVEAVLDRVESGAEFDVVELRRLQALAGTHGYNPRDFRK
>UniRef90_P10220_oligopeptide_50
GAEFDVVELRRLQALAGTHGYNPRDFRKRAEQALGTNAKAVTLALETALAFNPYTP
>UniRef90_P10220_oligopeptide_51
RAEQALGTNAKAVTLALETALAFNPYTPENQRHPMLPPLAAIHRIDWSAAFGAAAD
>UniRef90_P10220_oligopeptide_52
ENQRHPMLPPLAAIHRIDWSAAFGAAADTYADMFRVDTEPLARLLRLAGGLLERAQ
>UniRef90_P10220_oligopeptide_53
TYADMFRVDTEPLARLLRLAGGLLERAQANDGFIDYHEAVLHLSEDLGGVPALRQY
>UniRef90_P10220_oligopeptide_54
ANDGFIDYHEAVLHLSEDLGGVPALRQYVPFFQKGYAEYVDIRDRLDALRADARRA
>UniRef90_P10220_oligopeptide_55
VPFFQKGYAEYVDIRDRLDALRADARRAIGSVALDLAAAAEEISAVRNDPAAAAEL
>UniRef90_P10220_oligopeptide_56
IGSVALDLAAAAEEISAVRNDPAAAAELVRAGVTLPCPSEDALVACVAALERVDQS
>UniRef90_P10220_oligopeptide_57
VRAGVTLPCPSEDALVACVAALERVDQSPVKDTAYAHYVAFVTRQDLADTKDAVVR
>UniRef90_P10220_oligopeptide_58
PVKDTAYAHYVAFVTRQDLADTKDAVVRAKQQRAEATERVTAGLREVLAARERRAQ
>UniRef90_P10220_oligopeptide_59
AKQQRAEATERVTAGLREVLAARERRAQLEAEGLANLKTLLKVVAVPATVAKTLDQ
>UniRef90_P10220_oligopeptide_60
LEAEGLANLKTLLKVVAVPATVAKTLDQARSAEEIADQVEILVDQTEKARELDVQA
>UniRef90_P10220_oligopeptide_61
ARSAEEIADQVEILVDQTEKARELDVQAVAWLEHAQRTFETHPLSAASGDGPGLLT
>UniRef90_P10220_oligopeptide_62
VAWLEHAQRTFETHPLSAASGDGPGLLTRQGARLQALFDTRRRVEALRRSLEEAEA
>UniRef90_P10220_oligopeptide_63
RQGARLQALFDTRRRVEALRRSLEEAEAEWDEVWGRFGRVRGGAWKSPEGFRAACE
>UniRef90_P10220_oligopeptide_64
EWDEVWGRFGRVRGGAWKSPEGFRAACEQLRALQDTTNTVSGLRAQRDYERLPAKY
>UniRef90_P10220_oligopeptide_65
QLRALQDTTNTVSGLRAQRDYERLPAKYQGVLGAKSAERAGAVEELGGRVAQHADL
>UniRef90_P10220_oligopeptide_66
QGVLGAKSAERAGAVEELGGRVAQHADLSARLRDEVVPRVAWEMNFDTLGGLLAEF
>UniRef90_P10220_oligopeptide_67
SARLRDEVVPRVAWEMNFDTLGGLLAEFDAVAGDLAPWAVEEFRGARELIQRRMGL
>UniRef90_P10220_oligopeptide_68
DAVAGDLAPWAVEEFRGARELIQRRMGLYSAYAKATGQTGAGAAAAPAPLLVDLRA
>UniRef90_P10220_oligopeptide_69
YSAYAKATGQTGAGAAAAPAPLLVDLRALDARARASAPPGQEADPQMLRRRGEAYL
>UniRef90_P10220_oligopeptide_70
LDARARASAPPGQEADPQMLRRRGEAYLRVSGGPGPLVLREATSTLDRPFAPSFLV
>UniRef90_P10220_oligopeptide_71
RVSGGPGPLVLREATSTLDRPFAPSFLVPDGTPLQYALCFPAVTDKLGALLMCPEA
>UniRef90_P10220_oligopeptide_72
PDGTPLQYALCFPAVTDKLGALLMCPEAACIRPPLPTDTLESASTVTAMYVLTVIN
>UniRef90_P10220_oligopeptide_73
ACIRPPLPTDTLESASTVTAMYVLTVINRLQLALSDAQAANFQLFGRFVRHRQARW
>UniRef90_P10220_oligopeptide_74
RLQLALSDAQAANFQLFGRFVRHRQARWGASMDAAAELYVALVATTLTREFGCRWA
>UniRef90_P10220_oligopeptide_75
GASMDAAAELYVALVATTLTREFGCRWAQLEWGGDAAAPGPPLGPQSSTRHRVSFN
>UniRef90_P10220_oligopeptide_76
QLEWGGDAAAPGPPLGPQSSTRHRVSFNENDVLVALVASSPEHIYTFWRLDLVRQH
>UniRef90_P10220_oligopeptide_77
ENDVLVALVASSPEHIYTFWRLDLVRQHEYMHLTLPRAFQNAADSMLFVQRLTPHP
>UniRef90_P10220_oligopeptide_78
EYMHLTLPRAFQNAADSMLFVQRLTPHPDARIRVLPAFSAGGPPTRGLMFGTRLAD
>UniRef90_P10220_oligopeptide_79
DARIRVLPAFSAGGPPTRGLMFGTRLADWRRGKLSETDPLAPWRSVPELGTERGAA
>UniRef90_P10220_oligopeptide_80
WRRGKLSETDPLAPWRSVPELGTERGAALGKLSPAQALAAVSVLGRMCLPSTALVA
>UniRef90_P10220_oligopeptide_81
LGKLSPAQALAAVSVLGRMCLPSTALVALWTCMFPDDYTEYDSFDALLTARLESGQ
>UniRef90_P10220_oligopeptide_82
LWTCMFPDDYTEYDSFDALLTARLESGQTLSPSGGREASPPAPPNALYRPTGQHVA
>UniRef90_P10220_oligopeptide_83
TLSPSGGREASPPAPPNALYRPTGQHVAVPAAATHRTPAARVTAMDLVLAAVLLGA
>UniRef90_P10220_oligopeptide_84
VPAAATHRTPAARVTAMDLVLAAVLLGAPVVVALRNTTAFSRESELELCLTLFDSR
>UniRef90_P10220_oligopeptide_85
PVVVALRNTTAFSRESELELCLTLFDSRARGPDAALRDAVSSDIETWAVRLLHADL
>UniRef90_P10220_oligopeptide_86
ARGPDAALRDAVSSDIETWAVRLLHADLNPIENACLAAQLPRLSALIAERPLARGP
>UniRef90_P10220_oligopeptide_87
NPIENACLAAQLPRLSALIAERPLARGPPCLVLVDISMTPVAVLWENPDPPGPPDV
>UniRef90_P10220_oligopeptide_88
PCLVLVDISMTPVAVLWENPDPPGPPDVRFVGSEATEELPFVAGGEDVLAASATDE
>UniRef90_P10220_oligopeptide_89
RFVGSEATEELPFVAGGEDVLAASATDEDPFLARAILGRPFDASLLSGELFPGHPV
>UniRef90_P10220_oligopeptide_90
DPFLARAILGRPFDASLLSGELFPGHPVYQRAPDDQSPSVPNPTPGPVDLVGAEGS
>UniRef90_P10220_oligopeptide_91
YQRAPDDQSPSVPNPTPGPVDLVGAEGSLGPGSLAPTLFTDATPGEPVPPRMWAWI
>UniRef90_P10220_oligopeptide_92
LGPGSLAPTLFTDATPGEPVPPRMWAWIHGLEELASDDSGGPAPLLAPDPLSPTAD
>UniRef90_P10220_oligopeptide_93
HGLEELASDDSGGPAPLLAPDPLSPTADQSVPTSQCAPRPPGPAVTAREARPGVPA
>UniRef90_P10220_oligopeptide_94
QSVPTSQCAPRPPGPAVTAREARPGVPAESTRPAPVGPRDDFRRLPSPQSSPAPPD
>UniRef90_P10220_oligopeptide_95
ESTRPAPVGPRDDFRRLPSPQSSPAPPDATAPRPPASSRASAASSSGSRARRHRRA
>UniRef90_P10220_oligopeptide_96
ATAPRPPASSRASAASSSGSRARRHRRARSLARATQASATTQGWRPPALPDTVAPV
>UniRef90_P10220_oligopeptide_97
RSLARATQASATTQGWRPPALPDTVAPVTDFARPPAPPKPPEPAPHALVSGVPLPL
>UniRef90_P10220_oligopeptide_98
TDFARPPAPPKPPEPAPHALVSGVPLPLGPQAAGQASPALPIDPVPPPVATGTVLP
>UniRef90_P10220_oligopeptide_99
GPQAAGQASPALPIDPVPPPVATGTVLPGGENRRPPLTSGPAPTPPRVPVGGPQRR
>UniRef90_P10220_oligopeptide_100
GGENRRPPLTSGPAPTPPRVPVGGPQRRLTRPAVASLSESRESLPSPWDPADPTAP
>UniRef90_P10220_oligopeptide_101
LTRPAVASLSESRESLPSPWDPADPTAPVLGRNPAEPTSSSPAGPSPPPPAVQPVA
>UniRef90_P10220_oligopeptide_102
VLGRNPAEPTSSSPAGPSPPPPAVQPVAPPPTSGPPPTYLTLEGGVAPGGPVSRRP
>UniRef90_P10220_oligopeptide_103
PPPTSGPPPTYLTLEGGVAPGGPVSRRPTTRQPVATPTTSARPRGHLTVSRLSAPQ
>UniRef90_P10220_oligopeptide_104
TTRQPVATPTTSARPRGHLTVSRLSAPQPQPQPQPQPQPQPQPQPQPQPQPQPQPQ
>UniRef90_P10220_oligopeptide_105
PQPQPQPQPQPQPQPQPQPQPQPQPQPQPQPQPQPQPQPQPQPQPQPQPQPQPQPQ
>UniRef90_P10220_oligopeptide_106
PQPQPQPQPQPQPQPQPQPQPQPQPQPQPQPQPQPQPQPQNGHVAPGEYPAVRFRA
>UniRef90_P10220_oligopeptide_107
PQPQPQPQPQPQNGHVAPGEYPAVRFRAPQNRPSVPASASSTNPRTGSSLSGVSSW
>UniRef90_P10220_oligopeptide_108
PQNRPSVPASASSTNPRTGSSLSGVSSWASSLALHIDATPPPVSLLQTLYVSDDED
>UniRef90_P10220_oligopeptide_109
ASSLALHIDATPPPVSLLQTLYVSDDEDSDATSLFLSDSEAEALDPLPGEPHSPIT
>UniRef90_P10220_oligopeptide_110
SDATSLFLSDSEAEALDPLPGEPHSPITNEPFSALSADDSQEVTRLQFGPPPVSAN
>UniRef90_P10220_oligopeptide_111
NEPFSALSADDSQEVTRLQFGPPPVSANAVLSRRYVQRTGRSALAVLIRACYRLQQ
>UniRef90_P10220_oligopeptide_112
AVLSRRYVQRTGRSALAVLIRACYRLQQQLQRTRRALLHHSDAVLTSLHHVRMLLG
>UniRef90_P10221_oligopeptide_1
MADRGLPSEAPVVTTSPAGPPSDGPMQRLLASLAGLRQPPTPTAETANGADDPAFL
>UniRef90_P10221_oligopeptide_2
LLASLAGLRQPPTPTAETANGADDPAFLATAKLRAAMAAFLLSGTAIAPADARDCW
>UniRef90_P10221_oligopeptide_3
ATAKLRAAMAAFLLSGTAIAPADARDCWRPLLEHLCALHRAHGLPETALLAENLPG
>UniRef90_P10221_oligopeptide_4
RPLLEHLCALHRAHGLPETALLAENLPGLLVHRLVVALPEAPDQAFREMEVIKDTI
>UniRef90_P10221_oligopeptide_5
LLVHRLVVALPEAPDQAFREMEVIKDTILAVTGSDTSHALDSAGLRTAAALGPVRV
>UniRef90_P10221_oligopeptide_6
LAVTGSDTSHALDSAGLRTAAALGPVRVRQCAVEWIDRWQTVTKSCLAMSPRTSIE
>UniRef90_P10221_oligopeptide_7
RQCAVEWIDRWQTVTKSCLAMSPRTSIEALGETSLKMAPVPLGQPSANLTTPAYSL
>UniRef90_P10221_oligopeptide_8
ALGETSLKMAPVPLGQPSANLTTPAYSLLFPAPFVQEGLRFLALVSNRVTLFSAHL
>UniRef90_P10221_oligopeptide_9
LFPAPFVQEGLRFLALVSNRVTLFSAHLQRIDDATLTPLTRALFTLALVDEYLTTP
>UniRef90_P10221_oligopeptide_10
QRIDDATLTPLTRALFTLALVDEYLTTPERGAVVPPPLLAQFQHTVREIDPAIMIP
>UniRef90_P10221_oligopeptide_11
ERGAVVPPPLLAQFQHTVREIDPAIMIPPLEANKMVRSREEVRVSTALSRVSPRSA
>UniRef90_P10221_oligopeptide_12
PLEANKMVRSREEVRVSTALSRVSPRSACAPPGTLMARVRTDVAVFDPDVPFLSSS
>UniRef90_P10221_oligopeptide_13
CAPPGTLMARVRTDVAVFDPDVPFLSSSALAVFQPAVSSLLQLGEQPSAGAQQRLL
>UniRef90_P10221_oligopeptide_14
ALAVFQPAVSSLLQLGEQPSAGAQQRLLALLQQTWTLIQNTNSPSVVINTLIDAGF
>UniRef90_P10221_oligopeptide_15
ALLQQTWTLIQNTNSPSVVINTLIDAGFTPSHCTHYLSALEGFLAAGVPARTPTGH
>UniRef90_P10221_oligopeptide_16
TPSHCTHYLSALEGFLAAGVPARTPTGHGLGEVQQLFGCIALAGSNVFGLAREYGY
>UniRef90_P10221_oligopeptide_17
GLGEVQQLFGCIALAGSNVFGLAREYGYYANYVKTFRRVQGASEHTHGRLCEAVGL
>UniRef90_P10221_oligopeptide_18
YANYVKTFRRVQGASEHTHGRLCEAVGLSGGVLSQTLARIMGPAVPTEHLASLRRA
>UniRef90_P10221_oligopeptide_19
SGGVLSQTLARIMGPAVPTEHLASLRRALVGEFETAERRFSSGQPSLLRETALIWI
>UniRef90_P10221_oligopeptide_20
LVGEFETAERRFSSGQPSLLRETALIWIDVYGQTHWDITPTTPATPLSALLPVGQP
>UniRef90_P10221_oligopeptide_21
DVYGQTHWDITPTTPATPLSALLPVGQPSHAPSVHLAAATQIRFPALEGIHPNVLA
>UniRef90_P10221_oligopeptide_22
SHAPSVHLAAATQIRFPALEGIHPNVLADPGFVPYVLALVVGDALRATCSAAYLPR
>UniRef90_P10221_oligopeptide_23
DPGFVPYVLALVVGDALRATCSAAYLPRPVEFALRVLAWARDFGLGYLPTVEGHRT
>UniRef90_P10221_oligopeptide_24
PVEFALRVLAWARDFGLGYLPTVEGHRTKLGALITLLEPAARGGLGPTMQMADNIE
>UniRef90_P10221_oligopeptide_25
KLGALITLLEPAARGGLGPTMQMADNIEQLLRELYVISRGAVEQLRPLVQLQPPPP
>UniRef90_P10221_oligopeptide_26
QLLRELYVISRGAVEQLRPLVQLQPPPPPEVGTSLLLISMYALAARGVLQDLAERA
>UniRef90_P10221_oligopeptide_27
PEVGTSLLLISMYALAARGVLQDLAERADPLIRQLEDAIVLLRLHMRTLSAFFECR
>UniRef90_P10221_oligopeptide_28
DPLIRQLEDAIVLLRLHMRTLSAFFECRFESDGRRLYAVVGDTPDRLGPWPPEAMG
>UniRef90_P10221_oligopeptide_29
FESDGRRLYAVVGDTPDRLGPWPPEAMGDAVSQYCSMYHDAKRALVASLASLRSVI
>UniRef90_P10221_oligopeptide_30
DAVSQYCSMYHDAKRALVASLASLRSVITETTAHLGVCDELAAQVSHEDNVLAVVR
>UniRef90_P10221_oligopeptide_31
TETTAHLGVCDELAAQVSHEDNVLAVVRREIHGFLSVVSGIHARASKLLSGDQVPG
>UniRef90_P10221_oligopeptide_32
REIHGFLSVVSGIHARASKLLSGDQVPGFCFMGQFLARWRRLSACYQAARAAAGPE
>UniRef90_P10221_oligopeptide_33
FCFMGQFLARWRRLSACYQAARAAAGPEPVAEFVQELHDTWKGLQTERAVVVAPLV
>UniRef90_P10221_oligopeptide_34
PVAEFVQELHDTWKGLQTERAVVVAPLVSSADQRAAAIREVMAHAPEDAPPQSPAA
>UniRef90_P10221_oligopeptide_35
SSADQRAAAIREVMAHAPEDAPPQSPAADRVVLTSRRDLGAWGDYSLGPLGQTTAV
>UniRef90_P10221_oligopeptide_36
DRVVLTSRRDLGAWGDYSLGPLGQTTAVPDSVDLSRQGLAVTLSMDWLLMNELLRV
>UniRef90_P10221_oligopeptide_37
PDSVDLSRQGLAVTLSMDWLLMNELLRVTDGVFRASAFRPLAGPESPRDLEVRDAG
>UniRef90_P10221_oligopeptide_38
TDGVFRASAFRPLAGPESPRDLEVRDAGNSLPAPMPMDAQKPEAYGHGPRQADREG
>UniRef90_P10221_oligopeptide_39
NSLPAPMPMDAQKPEAYGHGPRQADREGAPHSNTPVEDDEMIPEDTVAPPTDLPLT
>UniRef90_P10221_oligopeptide_40
PAPMPMDAQKPEAYGHGPRQADREGAPHSNTPVEDDEMIPEDTVAPPTDLPLTSYQ
>UniRef90_P10226_oligopeptide_1
MTDSPGGVAPASPVEDASDASLGQPEEGAPCQVVLQGAELNGILQAFAPLRTSLLD
>UniRef90_P10226_oligopeptide_2
APCQVVLQGAELNGILQAFAPLRTSLLDSLLVMGDRGILIHNTIFGEQVFLPLEHS
>UniRef90_P10226_oligopeptide_3
SLLVMGDRGILIHNTIFGEQVFLPLEHSQFSRYRWRGPTAAFLSLVDQKRSLLSVF
>UniRef90_P10226_oligopeptide_4
QFSRYRWRGPTAAFLSLVDQKRSLLSVFRANQYPDLRRVELAITGQAPFRTLVQRI
>UniRef90_P10226_oligopeptide_5
RANQYPDLRRVELAITGQAPFRTLVQRIWTTTSDGEAVELASETLMKRELTSFVVL
>UniRef90_P10226_oligopeptide_6
WTTTSDGEAVELASETLMKRELTSFVVLVPQGTPDVQLRLTRPQLTKVLNATGADS
>UniRef90_P10226_oligopeptide_7
VPQGTPDVQLRLTRPQLTKVLNATGADSATPTTFELGVNGKFSVFTTSTCVTFAAR
>UniRef90_P10226_oligopeptide_8
ATPTTFELGVNGKFSVFTTSTCVTFAAREEGVSSSTSTQVQILSNALTKAGQAAAN
>UniRef90_P10226_oligopeptide_9
EEGVSSSTSTQVQILSNALTKAGQAAANAKTVYGENTHRTFSVVVDDCSMRAVLRR
>UniRef90_P10226_oligopeptide_10
AKTVYGENTHRTFSVVVDDCSMRAVLRRLQVGGGTLKFFLTTPVPSLCVTATGPNA
>UniRef90_P10226_oligopeptide_11
LQVGGGTLKFFLTTPVPSLCVTATGPNAVSAVFLLKPQKICLDWLGHSQGSPSAGS
>UniRef90_P10226_oligopeptide_12
VSAVFLLKPQKICLDWLGHSQGSPSAGSSASRASGSEPTDSQDSASDAVSHGDPED
>UniRef90_P10226_oligopeptide_13
SASRASGSEPTDSQDSASDAVSHGDPEDLDGAARAGEAGALHACPMPSSTTRVTPT
>UniRef90_P10226_oligopeptide_14
LDGAARAGEAGALHACPMPSSTTRVTPTTKRGRSGGEDARADTALKKPKTGSPTAP
>UniRef90_P10226_oligopeptide_15
TKRGRSGGEDARADTALKKPKTGSPTAPPPADPVPLDTEDDSDAADGTAARPAAPD
>UniRef90_P10226_oligopeptide_16
PPADPVPLDTEDDSDAADGTAARPAAPDARSGSRYACYFRDLPTGEASPGAFSAFR
>UniRef90_P10226_oligopeptide_17
DSDAADGTAARPAAPDARSGSRYACYFRDLPTGEASPGAFSAFRGGPQTPYGFGFP
>UniRef90_P10227_oligopeptide_1
MLRNDSHRAVSPEDGQGRVDDGRPHLACVGALARGFMHIWLQAATLGFAGSVVMSR
>UniRef90_P10227_oligopeptide_2
VGALARGFMHIWLQAATLGFAGSVVMSRGPYANAASGAFAVGCAVLGFMRAPPPLA
>UniRef90_P10227_oligopeptide_3
GPYANAASGAFAVGCAVLGFMRAPPPLARPTARIYAWLKLAAGGAALVLWSLGEPG
>UniRef90_P10227_oligopeptide_4
RPTARIYAWLKLAAGGAALVLWSLGEPGTQPGAPAPGPATQCLALGAAYAALLVLA
>UniRef90_P10227_oligopeptide_5
TQPGAPAPGPATQCLALGAAYAALLVLADDVYPLFLLAPGPLFVGTLGMVVGGLTI
>UniRef90_P10227_oligopeptide_6
DDVYPLFLLAPGPLFVGTLGMVVGGLTIGGSARYWWIGGPAAAALAAAVLAGPGAT
>UniRef90_P10227_oligopeptide_7
GGSARYWWIGGPAAAALAAAVLAGPGATTARDCFSRACPDHRRVCVITAGESLSRR
>UniRef90_P10227_oligopeptide_8
TARDCFSRACPDHRRVCVITAGESLSRRPPEDPERPGVPGPPSPPTPQRSHGPPAD
>UniRef90_P10227_oligopeptide_9
PPEDPERPGVPGPPSPPTPQRSHGPPADEVAPARVARPENVWVPVVTFLGAGALAV
>UniRef90_P10227_oligopeptide_10
EVAPARVARPENVWVPVVTFLGAGALAVKTVREHARGTPGPGLPLWPQVFLGGHVA
>UniRef90_P10227_oligopeptide_11
KTVREHARGTPGPGLPLWPQVFLGGHVAVALTELCQALPPWDLTDPLLFVHAGLQV
>UniRef90_P10227_oligopeptide_12
VALTELCQALPPWDLTDPLLFVHAGLQVINLGLVFRFSEVVVYAALGGAVWISLAQ
>UniRef90_P10227_oligopeptide_13
INLGLVFRFSEVVVYAALGGAVWISLAQVLGLRRRLHRKDPGDGARLAATLRGLFF
>UniRef90_P10227_oligopeptide_14
LAQVLGLRRRLHRKDPGDGARLAATLRGLFFSVYALGFGVGVLLCPPGSTGGRSGD
>UniRef90_P10228_oligopeptide_1
MAPGRVGLAVVLWSLLWLGAGVSGGSETASTGPTITAGAVTNASEAPTSGSPGSAA
>UniRef90_P10228_oligopeptide_2
ASTGPTITAGAVTNASEAPTSGSPGSAASPEVTPTSTPNPNNVTQNKTTPTEPASP
>UniRef90_P10228_oligopeptide_3
SPEVTPTSTPNPNNVTQNKTTPTEPASPPTTPKPTSTPKSPPTSTPDPKPKNNTTP
>UniRef90_P10228_oligopeptide_4
PTTPKPTSTPKSPPTSTPDPKPKNNTTPAKSGRPTKPPGPVWCDRRDPLARYGSRV
>UniRef90_P10228_oligopeptide_5
AKSGRPTKPPGPVWCDRRDPLARYGSRVQIRCRFRNSTRMEFRLQIWRYSMGPSPP
>UniRef90_P10228_oligopeptide_6
QIRCRFRNSTRMEFRLQIWRYSMGPSPPIAPAPDLEEVLTNITAPPGGLLVYDSAP
>UniRef90_P10228_oligopeptide_7
IAPAPDLEEVLTNITAPPGGLLVYDSAPNLTDPHVLWAEGAGPGADPPLYSVTGPL
>UniRef90_P10228_oligopeptide_8
NLTDPHVLWAEGAGPGADPPLYSVTGPLPTQRLIIGEVTPATQGMYYLAWGRMDSP
>UniRef90_P10228_oligopeptide_9
PTQRLIIGEVTPATQGMYYLAWGRMDSPHEYGTWVRVRMFRPPSLTLQPHAVMEGQ
>UniRef90_P10228_oligopeptide_10
HEYGTWVRVRMFRPPSLTLQPHAVMEGQPFKATCTAAAYYPRNPVEFVWFEDDHQV
>UniRef90_P10228_oligopeptide_11
PFKATCTAAAYYPRNPVEFVWFEDDHQVFNPGQIDTQTHEHPDGFTTVSTVTSEAV
>UniRef90_P10228_oligopeptide_12
FNPGQIDTQTHEHPDGFTTVSTVTSEAVGGQVPPRTFTCQMTWHRDSVTFSRRNAT
>UniRef90_P10228_oligopeptide_13
GGQVPPRTFTCQMTWHRDSVTFSRRNATGLALVLPRPTITMEFGVRIVVCTAGCVP
>UniRef90_P10228_oligopeptide_14
GLALVLPRPTITMEFGVRIVVCTAGCVPEGVTFAWFLGDDPSPAAKSAVTAQESCD
>UniRef90_P10228_oligopeptide_15
EGVTFAWFLGDDPSPAAKSAVTAQESCDHPGLATVRSTLPISYDYSEYICRLTGYP
>UniRef90_P10228_oligopeptide_16
HPGLATVRSTLPISYDYSEYICRLTGYPAGIPVLEHHGSHQPPPRDPTERQVIEAI
>UniRef90_P10228_oligopeptide_17
AGIPVLEHHGSHQPPPRDPTERQVIEAIEWVGIGIGVLAAGVLVVTAIVYVVRTSQ
>UniRef90_P10228_oligopeptide_18
HHGSHQPPPRDPTERQVIEAIEWVGIGIGVLAAGVLVVTAIVYVVRTSQSRQRHRR
>UniRef90_P10229_oligopeptide_1
MPLRASEHAYRPLGPGTPPMRARLPAAAWVGVGTIIGGVVIIAALVLVPSRASWAL
>UniRef90_P10229_oligopeptide_2
WVGVGTIIGGVVIIAALVLVPSRASWALSPCDSGWHEFNLGCISWDPTPMEHEQAV
>UniRef90_P10229_oligopeptide_3
SPCDSGWHEFNLGCISWDPTPMEHEQAVGGCSAPATLIPRAAAKQLAAVARVQSAR
>UniRef90_P10229_oligopeptide_4
GGCSAPATLIPRAAAKQLAAVARVQSARSSGYWWVSGDGIRACLRLVDGVGGIDQF
>UniRef90_P10229_oligopeptide_5
SSGYWWVSGDGIRACLRLVDGVGGIDQFCEEPALRICYYPRSPGGFVQFVTSTRNA
>UniRef90_P10229_oligopeptide_6
WWVSGDGIRACLRLVDGVGGIDQFCEEPALRICYYPRSPGGFVQFVTSTRNALGLP
>UniRef90_P10230_oligopeptide_1
MQRRTRGASSLRLARCLTPANLIRGDNAGVPERRIFGGCLLPTPEGLLSAAVGALR
>UniRef90_P10230_oligopeptide_2
GVPERRIFGGCLLPTPEGLLSAAVGALRQRSDDAQPAFLTCTDRSVRLAARQHNTV
>UniRef90_P10230_oligopeptide_3
QRSDDAQPAFLTCTDRSVRLAARQHNTVPESLIVDGLASDPHYEYIRHYASAATQA
>UniRef90_P10230_oligopeptide_4
PESLIVDGLASDPHYEYIRHYASAATQALGEVELPGGQLSRAILTQYWKYLQTVVP
>UniRef90_P10230_oligopeptide_5
LGEVELPGGQLSRAILTQYWKYLQTVVPSGLDVPEDPVGDCDPSLHVLLRPTLAPK
>UniRef90_P10230_oligopeptide_6
SGLDVPEDPVGDCDPSLHVLLRPTLAPKLLARTPFKSGAVAAKYAATVAGLRDALH
>UniRef90_P10230_oligopeptide_7
LLARTPFKSGAVAAKYAATVAGLRDALHRIQQYMFFMRPADPSRPSTDTALRLNEL
>UniRef90_P10230_oligopeptide_8
RIQQYMFFMRPADPSRPSTDTALRLNELLAYVSVLYRWASWMLWTTDKHVCHRLSP
>UniRef90_P10230_oligopeptide_9
LAYVSVLYRWASWMLWTTDKHVCHRLSPSNRRFLPLGGSPEAPAETFARHLDRGPS
>UniRef90_P10230_oligopeptide_10
SNRRFLPLGGSPEAPAETFARHLDRGPSGTTGSMQCMALRAAVSDVLGHLTRLANL
>UniRef90_P10230_oligopeptide_11
GTTGSMQCMALRAAVSDVLGHLTRLANLWQTGKRSGGTYGTVDTVVSTVEVLSIVH
>UniRef90_P10230_oligopeptide_12
WQTGKRSGGTYGTVDTVVSTVEVLSIVHHHAQYIINATLTGYGVWATDSLNNEYLR
>UniRef90_P10230_oligopeptide_13
HHAQYIINATLTGYGVWATDSLNNEYLRAAVDSQERFCRTTAPLFPTMTAPSWARM
>UniRef90_P10230_oligopeptide_14
AAVDSQERFCRTTAPLFPTMTAPSWARMELSIKAWFGAALAADLLRNGAPSLHYES
>UniRef90_P10230_oligopeptide_15
ELSIKAWFGAALAADLLRNGAPSLHYESILRLVASRRTTWSAGPPPDDMASGPGGH
>UniRef90_P10230_oligopeptide_16
ILRLVASRRTTWSAGPPPDDMASGPGGHRAGGGTCREKIQRARRDNEPPPLPRPRL
>UniRef90_P10230_oligopeptide_17
RAGGGTCREKIQRARRDNEPPPLPRPRLHSTPASTRRFRRRRADGAGPPLPDANDP
>UniRef90_P10230_oligopeptide_18
HSTPASTRRFRRRRADGAGPPLPDANDPVAEPPAAATQPATYYTHMGEVPPRLPAR
>UniRef90_P10230_oligopeptide_19
VAEPPAAATQPATYYTHMGEVPPRLPARNVAGPDRRPPAATCPLLVRRASLGSLDR
>UniRef90_P10230_oligopeptide_20
NVAGPDRRPPAATCPLLVRRASLGSLDRPRVWGPAPEGEPDQMEATYLTADDDDDD
>UniRef90_P10230_oligopeptide_21
PRVWGPAPEGEPDQMEATYLTADDDDDDARRKATHAASARERHAPYEDDESIYETV
>UniRef90_P10230_oligopeptide_22
ARRKATHAASARERHAPYEDDESIYETVSEDGGRVYEEIPWMRVYENVCVNTANAA
>UniRef90_P10230_oligopeptide_23
SEDGGRVYEEIPWMRVYENVCVNTANAAPASPYIEAENPLYDWGGSALFSPPGRTG
>UniRef90_P10230_oligopeptide_24
PASPYIEAENPLYDWGGSALFSPPGRTGPPPPPLSPSPVLARHRANALTNDGPTNV
>UniRef90_P10230_oligopeptide_25
ALFSPPGRTGPPPPPLSPSPVLARHRANALTNDGPTNVAALSALLTKLKREGRRSR
>UniRef90_P10231_oligopeptide_1
MSAREPAGRRRRASTRPRASPVADEPAGDGVGFMGYLRAVFRGDDDSELEALEEMA
>UniRef90_P10231_oligopeptide_2
DGVGFMGYLRAVFRGDDDSELEALEEMAGDEPPVRRRREGPRARRRRASEAPPTSH
>UniRef90_P10231_oligopeptide_3
GDEPPVRRRREGPRARRRRASEAPPTSHRRASRQRPGPDAARSQSVRGRLDDDDEV
>UniRef90_P10231_oligopeptide_4
RRASRQRPGPDAARSQSVRGRLDDDDEVPRGPPQARQGGYLGPVDARAILGRVGGS
>UniRef90_P10231_oligopeptide_5
PRGPPQARQGGYLGPVDARAILGRVGGSRVAPSPLFLEELQYEEDDYPEAVGPEDG
>UniRef90_P10231_oligopeptide_6
RVAPSPLFLEELQYEEDDYPEAVGPEDGGGARSPPKVEVLEGRVPGPELRAAFPLD
>UniRef90_P10231_oligopeptide_7
GGARSPPKVEVLEGRVPGPELRAAFPLDRLAPQVAVWDESVRSALALGHPAGFYPC
>UniRef90_P10231_oligopeptide_8
RLAPQVAVWDESVRSALALGHPAGFYPCPDSAFGLSRVGVMHFASPDNPAVFFRQT
>UniRef90_P10231_oligopeptide_9
PDSAFGLSRVGVMHFASPDNPAVFFRQTLQQGEALAWYITGDGILDLTDRRTKTSP
>UniRef90_P10231_oligopeptide_10
LQQGEALAWYITGDGILDLTDRRTKTSPAQAMSFLADAVVRLAINGWVCGTRLHAE
>UniRef90_P10231_oligopeptide_11
AQAMSFLADAVVRLAINGWVCGTRLHAEARGSDLDDRAAELRRQFASLTALRPVGA
>UniRef90_P10231_oligopeptide_12
ARGSDLDDRAAELRRQFASLTALRPVGAAAVPLLSAGGLVSPQSGPDAAVFRSSLG
>UniRef90_P10231_oligopeptide_13
AAVPLLSAGGLVSPQSGPDAAVFRSSLGSLLYWPGVRALLDRDCRVAARYAGRMTY
>UniRef90_P10231_oligopeptide_14
SLLYWPGVRALLDRDCRVAARYAGRMTYLATGALLARFNPDAVRCVLTREAAFLGR
>UniRef90_P10231_oligopeptide_15
LATGALLARFNPDAVRCVLTREAAFLGRVLDVLAVMAEQTVQWLSVVVGARLHPHV
>UniRef90_P10231_oligopeptide_16
VLDVLAVMAEQTVQWLSVVVGARLHPHVHHPAFADVAREELFRALPLGSPAVVGAE
>UniRef90_P10231_oligopeptide_17
HHPAFADVAREELFRALPLGSPAVVGAEHEALGDTAARRLLANSGLNAVLGAAVYA
>UniRef90_P10231_oligopeptide_18
HEALGDTAARRLLANSGLNAVLGAAVYALHTALATVTLKYARACGDAHRRRDDAAA
>UniRef90_P10231_oligopeptide_19
LHTALATVTLKYARACGDAHRRRDDAAATRAILAAGLVLQRLLGFADTVVACVTLA
>UniRef90_P10231_oligopeptide_20
TRAILAAGLVLQRLLGFADTVVACVTLAAFDGGFTAPEVGTYTPLRYACVLRATQP
>UniRef90_P10231_oligopeptide_21
AFDGGFTAPEVGTYTPLRYACVLRATQPLYARTTPAKFWADVRAAAEHVDLRPASS
>UniRef90_P10231_oligopeptide_22
LYARTTPAKFWADVRAAAEHVDLRPASSAPRAPVSGTADPAFLLKDLEPFPPAPVS
>UniRef90_P10231_oligopeptide_23
APRAPVSGTADPAFLLKDLEPFPPAPVSGGSVLGPRVRVVDIMSQFRKLLMGDEGA
>UniRef90_P10231_oligopeptide_24
FPPAPVSGGSVLGPRVRVVDIMSQFRKLLMGDEGAAALRAHVSGRRATGLGGPPRP
>UniRef90_P10233_oligopeptide_1
MTSRRSVKSGPREVPRDEYEDLYYTPSSGMASPDSPPDTSRRGALQTRSRQRGEVR
>UniRef90_P10233_oligopeptide_2
GMASPDSPPDTSRRGALQTRSRQRGEVRFVQYDESDYALYGGSSSEDDEHPEVPRT
>UniRef90_P10233_oligopeptide_3
FVQYDESDYALYGGSSSEDDEHPEVPRTRRPVSGAVLSGPGPARAPPPPAGSGGAG
>UniRef90_P10233_oligopeptide_4
RRPVSGAVLSGPGPARAPPPPAGSGGAGRTPTTAPRAPRTQRVATKAPAAPAAETT
>UniRef90_P10233_oligopeptide_5
RTPTTAPRAPRTQRVATKAPAAPAAETTRGRKSAQPESAALPDAPASTAPTRSKTP
>UniRef90_P10233_oligopeptide_6
RGRKSAQPESAALPDAPASTAPTRSKTPAQGLARKLHFSTAPPNPDAPWTPRVAGF
>UniRef90_P10233_oligopeptide_7
AQGLARKLHFSTAPPNPDAPWTPRVAGFNKRVFCAAVGRLAAMHARMAAVQLWDMS
>UniRef90_P10233_oligopeptide_8
NKRVFCAAVGRLAAMHARMAAVQLWDMSRPRTDEDLNELLGITTIRVTVCEGKNLL
>UniRef90_P10233_oligopeptide_9
RPRTDEDLNELLGITTIRVTVCEGKNLLQRANELVNPDVVQDVDAATATRGRSAAS
>UniRef90_P10233_oligopeptide_10
CEGKNLLQRANELVNPDVVQDVDAATATRGRSAASRPTERPRAPARSASRPRRPVE
>UniRef90_P10234_oligopeptide_1
MSQWGSGAILVQPDSLGRGYDGDWHTAVATRGGGVVQLNLVNRRAVAFMPKVSGDS
>UniRef90_P10234_oligopeptide_2
ATRGGGVVQLNLVNRRAVAFMPKVSGDSGWAVGRVSLDLRMAMPADFCAIIHAPAL
>UniRef90_P10234_oligopeptide_3
GWAVGRVSLDLRMAMPADFCAIIHAPALASPGHHVILGLIDSGYRGTVMAVVVAPK
>UniRef90_P10234_oligopeptide_4
ASPGHHVILGLIDSGYRGTVMAVVVAPKRTREFAPGTLRVDVTFLDILATPPALTE
>UniRef90_P10234_oligopeptide_5
RTREFAPGTLRVDVTFLDILATPPALTEPISLRQFPQLAPPPPTGAGIREDPWLEG
>UniRef90_P10234_oligopeptide_6
PISLRQFPQLAPPPPTGAGIREDPWLEGALGAPSVTTALPARRRGRSLVYAGELTP
>UniRef90_P10234_oligopeptide_7
ALGAPSVTTALPARRRGRSLVYAGELTPVQTEHGDGVREAIAFLPKREEDAGFDIV
>UniRef90_P10234_oligopeptide_8
VQTEHGDGVREAIAFLPKREEDAGFDIVVRRPVTVPANGTTVVQPSLRMLHADAGP
>UniRef90_P10234_oligopeptide_9
VRRPVTVPANGTTVVQPSLRMLHADAGPAACYVLGRSSLNARGLLVVPTRWLPGHV
>UniRef90_P10234_oligopeptide_10
AACYVLGRSSLNARGLLVVPTRWLPGHVCAFVVYNLTGVPVTLEAGAKVAQLLVAG
>UniRef90_P10234_oligopeptide_11
CAFVVYNLTGVPVTLEAGAKVAQLLVAGADALPWIPPDNFHGTKALRNYPRGVPDS
>UniRef90_P10234_oligopeptide_12
ADALPWIPPDNFHGTKALRNYPRGVPDSTAEPRNPPLLVFTNEFDAEAPPSERGTG
>UniRef90_P10234_oligopeptide_13
PPDNFHGTKALRNYPRGVPDSTAEPRNPPLLVFTNEFDAEAPPSERGTGGFGSTGI
>UniRef90_P10235_oligopeptide_1
MASLLGAICGWGARPEEQYEMIRAAVPPSEAEPRLQEALAVVNALLPAPITLDDAL
>UniRef90_P10235_oligopeptide_2
SEAEPRLQEALAVVNALLPAPITLDDALGSLDDTRRLVKARALARTYHACMVNLER
>UniRef90_P10235_oligopeptide_3
GSLDDTRRLVKARALARTYHACMVNLERLARHHPGFEAPTIDGAVAAHQDKMRRLA
>UniRef90_P10235_oligopeptide_4
LARHHPGFEAPTIDGAVAAHQDKMRRLADTCMATILQMYMSVGAADKSADVLVSQA
>UniRef90_P10235_oligopeptide_5
DTCMATILQMYMSVGAADKSADVLVSQAIRSMAESDVVMEDVAIAERALGLSAFGV
>UniRef90_P10235_oligopeptide_6
IRSMAESDVVMEDVAIAERALGLSAFGVAGGTRSGGIGVTEAPSLGHPHTPPPEVT
>UniRef90_P10235_oligopeptide_7
AGGTRSGGIGVTEAPSLGHPHTPPPEVTLAPAARNGDALPDPKPESCPRVSVPRPT
>UniRef90_P10235_oligopeptide_8
HTPPPEVTLAPAARNGDALPDPKPESCPRVSVPRPTASPTAPRPGPSRAAPCVLGQ
>UniRef90_P10236_oligopeptide_1
MGQEDGNRGERRAAGTPVEVTALYATDGCVITSSIALLTNSLLGAEPVYIFSYDAY
>UniRef90_P10236_oligopeptide_2
CVITSSIALLTNSLLGAEPVYIFSYDAYTHDGRADGPTEQDRFEESRALYQASGGL
>UniRef90_P10236_oligopeptide_3
THDGRADGPTEQDRFEESRALYQASGGLNGDSFRVTFCLLGTEVGGTHQARGRTRP
>UniRef90_P10236_oligopeptide_4
NGDSFRVTFCLLGTEVGGTHQARGRTRPMFVCRFERADDVAALQDALAHGTPLQPD
>UniRef90_P10236_oligopeptide_5
MFVCRFERADDVAALQDALAHGTPLQPDHIAATLDAEATFALHANMILALTVAINN
>UniRef90_P10236_oligopeptide_6
HIAATLDAEATFALHANMILALTVAINNASPRTGRDAAAAQYDQGASLRSLVGRTS
>UniRef90_P10236_oligopeptide_7
ASPRTGRDAAAAQYDQGASLRSLVGRTSLGQRGLTTLYVHHEVRVLAAYRRAYYGS
>UniRef90_P10236_oligopeptide_8
LGQRGLTTLYVHHEVRVLAAYRRAYYGSAQSPFWFLSKFGPDEKSLVLTTRYYLLQ
>UniRef90_P10236_oligopeptide_9
AQSPFWFLSKFGPDEKSLVLTTRYYLLQAQRLGGAGATYDLQAIKDICATYAIPHA
>UniRef90_P10236_oligopeptide_10
AQRLGGAGATYDLQAIKDICATYAIPHAPRPDTVSAASLTSFAAITRFCCTSQYAR
>UniRef90_P10236_oligopeptide_11
PRPDTVSAASLTSFAAITRFCCTSQYARGAAAAGFPLYVERRIAADVRETSALEKF
>UniRef90_P10236_oligopeptide_12
GAAAAGFPLYVERRIAADVRETSALEKFITHDRSCLRVSDREFITYIYLAHFECFS
>UniRef90_P10236_oligopeptide_13
ITHDRSCLRVSDREFITYIYLAHFECFSPPRLATHLRAVTTHDPNPAASTEQPSPL
>UniRef90_P10236_oligopeptide_14
PPRLATHLRAVTTHDPNPAASTEQPSPLGREAVEQFFCHVRAQLNIGEYVKHNVTP
>UniRef90_P10236_oligopeptide_15
GREAVEQFFCHVRAQLNIGEYVKHNVTPRETVLDGDTAKAYLRARTYAPGALTPAP
>UniRef90_P10236_oligopeptide_16
RETVLDGDTAKAYLRARTYAPGALTPAPAYCGAVDSATKMMGRLADAEKLLVPRGW
>UniRef90_P10236_oligopeptide_17
AYCGAVDSATKMMGRLADAEKLLVPRGWPAFAPASPGEDTAGGTPPPQTCGIVKRL
>UniRef90_P10236_oligopeptide_18
PAFAPASPGEDTAGGTPPPQTCGIVKRLLRLAATEQQGPTPPAIAALIRNAAVQTP
>UniRef90_P10236_oligopeptide_19
LRLAATEQQGPTPPAIAALIRNAAVQTPLPVYRISMVPTGQAFAALAWDDWARITR
>UniRef90_P10236_oligopeptide_20
LPVYRISMVPTGQAFAALAWDDWARITRDARLAEAVVSAEAAAHPDHGALGRRLTD
>UniRef90_P10236_oligopeptide_21
DARLAEAVVSAEAAAHPDHGALGRRLTDRIRAQGPVMPPGGLDAGGQMYVNRNEIF
>UniRef90_P10236_oligopeptide_22
RIRAQGPVMPPGGLDAGGQMYVNRNEIFNGALAITNIILDLDIALKEPVPFRRLHE
>UniRef90_P10236_oligopeptide_23
NGALAITNIILDLDIALKEPVPFRRLHEALGHFRRGALAAVQLLFPAARVDPDAYP
>UniRef90_P10236_oligopeptide_24
ALGHFRRGALAAVQLLFPAARVDPDAYPCYFFKSACRPGPASVGSGSGLGNDDDGD
>UniRef90_P10236_oligopeptide_25
CYFFKSACRPGPASVGSGSGLGNDDDGDWFPCYDDAGDEEWAEDPGAMDTSHDPPD
>UniRef90_P10236_oligopeptide_26
WFPCYDDAGDEEWAEDPGAMDTSHDPPDDEVAYFDLCHEVGPTAEPRETDSPVCSC
>UniRef90_P10236_oligopeptide_27
DEVAYFDLCHEVGPTAEPRETDSPVCSCTDKIGLRVCMPVPAPYVVHGSLTMRGVA
>UniRef90_P10236_oligopeptide_28
TDKIGLRVCMPVPAPYVVHGSLTMRGVARVIQQAVLLDRDFVEAIGSYVKNFLLID
>UniRef90_P10236_oligopeptide_29
RVIQQAVLLDRDFVEAIGSYVKNFLLIDTGVYAHGHSLRLPYFAKIAPDGPACGRL
>UniRef90_P10236_oligopeptide_30
TGVYAHGHSLRLPYFAKIAPDGPACGRLLPVFVIPPACKDVPAFVAAHADPRRFHF
>UniRef90_P10236_oligopeptide_31
LPVFVIPPACKDVPAFVAAHADPRRFHFHAPPTYLASPREIRVLHSLGGDYVSFFE
>UniRef90_P10236_oligopeptide_32
HAPPTYLASPREIRVLHSLGGDYVSFFERKASRNALEHFGRRETLTEVLGRYNVQP
>UniRef90_P10236_oligopeptide_33
RKASRNALEHFGRRETLTEVLGRYNVQPDAGGTVEGFASELLGRIVACIETHFPEH
>UniRef90_P10236_oligopeptide_34
DAGGTVEGFASELLGRIVACIETHFPEHAGEYQAVSVRRAVSKDDWVLLQLVPVRG
>UniRef90_P10236_oligopeptide_35
AGEYQAVSVRRAVSKDDWVLLQLVPVRGTLQQSLSCLRFKHGRASRATARTFVALS
>UniRef90_P10236_oligopeptide_36
TLQQSLSCLRFKHGRASRATARTFVALSVGANNRLCVSLCQQCFAAKCDSNRLHTL
>UniRef90_P10236_oligopeptide_37
TFVALSVGANNRLCVSLCQQCFAAKCDSNRLHTLFTIDAGTPCSPSVPCSTSQPSS
>UniRef90_P10238_oligopeptide_1
MATDIDMLIDLGLDLSDSDLDEDPPEPAESRRDDLESDSSGECSSSDEDMEDPHGE
>UniRef90_P10238_oligopeptide_2
ESRRDDLESDSSGECSSSDEDMEDPHGEDGPEPILDAARPAVRPSRPEDPGVPSTQ
>UniRef90_P10238_oligopeptide_3
DGPEPILDAARPAVRPSRPEDPGVPSTQTPRPTERQGPNDPQPAPHSVWSRLGARR
>UniRef90_P10238_oligopeptide_4
TPRPTERQGPNDPQPAPHSVWSRLGARRPSCSPEQHGGKVARLQPPPTKAQPARGG
>UniRef90_P10238_oligopeptide_5
PSCSPEQHGGKVARLQPPPTKAQPARGGRRGRRRGRGRGGPGAADGLSDPRRRAPR
>UniRef90_P10238_oligopeptide_6
RRGRRRGRGRGGPGAADGLSDPRRRAPRTNRNPGGPRPGAGWTDGPGAPHGEAWRG
>UniRef90_P10238_oligopeptide_7
TNRNPGGPRPGAGWTDGPGAPHGEAWRGSEQPDPPGGQRTRGVRQAPPPLMTLAIA
>UniRef90_P10238_oligopeptide_8
SEQPDPPGGQRTRGVRQAPPPLMTLAIAPPPADPRAPAPERKAPAADTIDATTRLV
>UniRef90_P10238_oligopeptide_9
PPPADPRAPAPERKAPAADTIDATTRLVLRSISERAAVDRISESFGRSAQVMHDPF
>UniRef90_P10238_oligopeptide_10
LRSISERAAVDRISESFGRSAQVMHDPFGGQPFPAANSPWAPVLAGQGGPFDAETR
>UniRef90_P10238_oligopeptide_11
GGQPFPAANSPWAPVLAGQGGPFDAETRRVSWETLVAHGPSLYRTFAGNPRAASTA
>UniRef90_P10238_oligopeptide_12
RVSWETLVAHGPSLYRTFAGNPRAASTAKAMRDCVLRQENFIEALASADETLAWCK
>UniRef90_P10238_oligopeptide_13
KAMRDCVLRQENFIEALASADETLAWCKMCIHHNLPLRPQDPIIGTTAAVLDNLAT
>UniRef90_P10238_oligopeptide_14
MCIHHNLPLRPQDPIIGTTAAVLDNLATRLRPFLQCYLKARGLCGLDELCSRRRLA
>UniRef90_P10238_oligopeptide_15
RLRPFLQCYLKARGLCGLDELCSRRRLADIKDIASFVFVILARLANRVERGVAEID
>UniRef90_P10238_oligopeptide_16
DIKDIASFVFVILARLANRVERGVAEIDYATLGVGVGEKMHFYLPGACMAGLIEIL
>UniRef90_P10238_oligopeptide_17
YATLGVGVGEKMHFYLPGACMAGLIEILDTHRQECSSRVCELTASHIVAPPYVHGK
>UniRef90_P10238_oligopeptide_18
GEKMHFYLPGACMAGLIEILDTHRQECSSRVCELTASHIVAPPYVHGKYFYCNSLF
>UniRef90_P10239_oligopeptide_1
MTATPLTNLFLRAPDITHVAPPYCLNATWQAETAMHTSKTDSACVAVRSYLVRASC
>UniRef90_P10239_oligopeptide_2
WQAETAMHTSKTDSACVAVRSYLVRASCETSGTIHCFFFAVYKDTHHTPPLITELR
>UniRef90_P10239_oligopeptide_3
ETSGTIHCFFFAVYKDTHHTPPLITELRNFADLVNHPPVLRELEDKRGVRLRCARP
>UniRef90_P10239_oligopeptide_4
NFADLVNHPPVLRELEDKRGVRLRCARPFSVGTIKDVSGSGASSAGEYTINGIVYH
>UniRef90_P10239_oligopeptide_5
FSVGTIKDVSGSGASSAGEYTINGIVYHCHCRYPFSKTCWMGASAALQHLRSISSS
>UniRef90_P10239_oligopeptide_6
EYTINGIVYHCHCRYPFSKTCWMGASAALQHLRSISSSGMAARAAEHRRVKIKIKA
>UniRef90_P10240_oligopeptide_1
MASEAAQPDAGLWSAGNAFADPPPPYDSLSGRNEGPFVVIDLDTPTDPPPPYSAGP
>UniRef90_P10240_oligopeptide_2
LSGRNEGPFVVIDLDTPTDPPPPYSAGPLLSVPIPPTSSGEGEASERGRSRQAAQR
>UniRef90_P10240_oligopeptide_3
LLSVPIPPTSSGEGEASERGRSRQAAQRAARRARRRAERRAQRRSFGPGGLLATPL
>UniRef90_P10240_oligopeptide_4
AARRARRRAERRAQRRSFGPGGLLATPLFLPETRLVAPPDITRDLLSGLPTYAEAM
>UniRef90_P10240_oligopeptide_5
FLPETRLVAPPDITRDLLSGLPTYAEAMSDHPPTYATVVAVRSTEQPSGALAPDDQ
>UniRef90_P10240_oligopeptide_6
SDHPPTYATVVAVRSTEQPSGALAPDDQRRTQNSGAWRPPRVNSRELYRAQRAARL
>UniRef90_P10240_oligopeptide_7
DHPPTYATVVAVRSTEQPSGALAPDDQRRTQNSGAWRPPRVNSRELYRAQRAARLV
>UniRef90_P10274_oligopeptide_21
VLYLPEAKRPPVILPIQAPAVLGLEHLPRPPEISQFPLNQNASRPCNTWSGRPWRQ
>UniRef90_P10274_oligopeptide_22
RPPEISQFPLNQNASRPCNTWSGRPWRQAISNPTPGQGITQYSQLKRPMEPGDSST
>UniRef90_P10274_oligopeptide_23
FPLNQNASRPCNTWSGRPWRQAISNPTPGQGITQYSQLKRPMEPGDSSTTCGPLTL
>UniRef90_P10381_oligopeptide_1
MTCGSGNGSSEQELKAIVRDLGCGPYFLGTFDKRFPGFMAPDKLACAIVNTAGRET
>UniRef90_P10381_oligopeptide_2
GTFDKRFPGFMAPDKLACAIVNTAGRETGGEHWLAFGWNPRYNTCYLFDPFGFSDE
>UniRef90_P10381_oligopeptide_3
GGEHWLAFGWNPRYNTCYLFDPFGFSDERLKQIYQFEYEGLLRRSALATKDRCITL
>UniRef90_P10381_oligopeptide_4
RLKQIYQFEYEGLLRRSALATKDRCITLEKSTQSVQGPRSAACGLFCCMFLHAFVH
>UniRef90_P10381_oligopeptide_5
EKSTQSVQGPRSAACGLFCCMFLHAFVHWPDRPMDGNPTMKLVTGVSNSMLQSPQV
>UniRef90_P10381_oligopeptide_6
WPDRPMDGNPTMKLVTGVSNSMLQSPQVQPTLRRNQEVLYRFLNTHSSYFRSHRAR
>UniRef90_P10381_oligopeptide_7
LVTGVSNSMLQSPQVQPTLRRNQEVLYRFLNTHSSYFRSHRARIERATAFDRMDMQ
>UniRef90_P10404_oligopeptide_1
MEGPAFSKPLKDKINPWGPLIVLGILIRAGVSVQHDSPHQVFNVTWRVTNLMTGQT
>UniRef90_P10404_oligopeptide_2
AGVSVQHDSPHQVFNVTWRVTNLMTGQTANATSLLGTMTDAFPKLYFDLCDLIGDD
>UniRef90_P10404_oligopeptide_3
ANATSLLGTMTDAFPKLYFDLCDLIGDDWDETGLGCRTPGGRKRARTFDFYVCPGH
>UniRef90_P10404_oligopeptide_4
WDETGLGCRTPGGRKRARTFDFYVCPGHTVPTGCGGPREGYCGKWGCETTGQAYWK
>UniRef90_P10404_oligopeptide_5
TVPTGCGGPREGYCGKWGCETTGQAYWKPSSSWDLISLKRRNTPQNQGPCYDSSAV
>UniRef90_P10404_oligopeptide_6
PSSSWDLISLKRRNTPQNQGPCYDSSAVSSDIKGATPGGRCNPLVLEFTDAGKKAS
>UniRef90_P10404_oligopeptide_7
SSDIKGATPGGRCNPLVLEFTDAGKKASWDGPKVWGLRLYRSTGTDPVTRFSLTRQ
>UniRef90_P10404_oligopeptide_8
WDGPKVWGLRLYRSTGTDPVTRFSLTRQVLNIGPRVPIGPNPVITDQLPPSRPVQI
>UniRef90_P10404_oligopeptide_9
VLNIGPRVPIGPNPVITDQLPPSRPVQIMLPRPPQPPPPGAASIVPETAPPSQQPG
>UniRef90_P10404_oligopeptide_10
MLPRPPQPPPPGAASIVPETAPPSQQPGTGDRLLNLVDGAYQALNLTSPDKTQECW
>UniRef90_P10404_oligopeptide_11
TGDRLLNLVDGAYQALNLTSPDKTQECWLCLVAGPPYYEGVAVLGTYSNHTSAPAN
>UniRef90_P10404_oligopeptide_12
LCLVAGPPYYEGVAVLGTYSNHTSAPANCSVASQHKLTLSEVTGQGLCVGAVPKTH
>UniRef90_P10404_oligopeptide_13
CSVASQHKLTLSEVTGQGLCVGAVPKTHQALCNTTQKTSDGSYYLAAPAGTIWACN
>UniRef90_P10404_oligopeptide_14
QALCNTTQKTSDGSYYLAAPAGTIWACNTGLTPCLSTTVLDLTTDYCVLVELWPKV
>UniRef90_P10404_oligopeptide_15
TGLTPCLSTTVLDLTTDYCVLVELWPKVTYHSPGYVYGQFERKTKYKREPVSLTLA
>UniRef90_P10404_oligopeptide_16
TYHSPGYVYGQFERKTKYKREPVSLTLALLLGGLTMGGIAAGVGTGTTALVATKQF
>UniRef90_P10404_oligopeptide_17
LLLGGLTMGGIAAGVGTGTTALVATKQFEQLQAAIHTDLGALEKSVSALEKSLTSL
>UniRef90_P10404_oligopeptide_18
EQLQAAIHTDLGALEKSVSALEKSLTSLSEVVLQNRRGLDLLFLKEGGLCAALKEE
>UniRef90_P10404_oligopeptide_19
SEVVLQNRRGLDLLFLKEGGLCAALKEECCFYADHTGVVRDSMAKLRERLNQRQKL
>UniRef90_P10404_oligopeptide_20
CCFYADHTGVVRDSMAKLRERLNQRQKLFESGQGWFEGLFNRSPWFTTLISTIMGP
>UniRef90_P10404_oligopeptide_21
FESGQGWFEGLFNRSPWFTTLISTIMGPLIILLLILLFGPCILNRLVQFVKDRISV
>UniRef90_P10404_oligopeptide_22
MGPLIILLLILLFGPCILNRLVQFVKDRISVVQALVLTQQYHQLKSIDPEEVESRE
>UniRef90_P10406_oligopeptide_1
MEIWTVLEDFHKTRQLLENASNGVSHLWRFCFGGDLAKLVYRAKQDYREQFEDILR
>UniRef90_P10406_oligopeptide_2
RFCFGGDLAKLVYRAKQDYREQFEDILRECPSLFDALNLGHQSHFNQRISRALDFT
>UniRef90_P10406_oligopeptide_3
ECPSLFDALNLGHQSHFNQRISRALDFTTPGRTTAAVAFFAFIFDKWSQETHFSRD
>UniRef90_P10406_oligopeptide_4
TPGRTTAAVAFFAFIFDKWSQETHFSRDYQLDFLAVALWRTWKCQRLNAIPATCRY
>UniRef90_P10406_oligopeptide_5
GRTTAAVAFFAFIFDKWSQETHFSRDYQLDFLAVALWRTWKCQRLNAIPATCRYSR
>UniRef90_P10407_oligopeptide_1
MRHLRDLPDEEIIIASGSEILELVVNATMGDDHPEPPTPFGTPSLHDLYDLEVDVP
>UniRef90_P10407_oligopeptide_2
MGDDHPEPPTPFGTPSLHDLYDLEVDVPEDDPNEKAVNDLFSDAALLAAEEASSPS
>UniRef90_P10407_oligopeptide_3
EDDPNEKAVNDLFSDAALLAAEEASSPSSDSDSSLHTPRHDRGEKEIPGLKWEKMD
>UniRef90_P10407_oligopeptide_4
SDSDSSLHTPRHDRGEKEIPGLKWEKMDLRCYEECLPPSDDEDEQAIQNAASHGVQ
>UniRef90_P10407_oligopeptide_5
LRCYEECLPPSDDEDEQAIQNAASHGVQAVSESFALDCPPLPGHGCKSCEFHRINT
>UniRef90_P10407_oligopeptide_6
AVSESFALDCPPLPGHGCKSCEFHRINTGDKAVLCALCYMRAYNHCVYSPVSDADD
>UniRef90_P10407_oligopeptide_7
GDKAVLCALCYMRAYNHCVYSPVSDADDETPTTESTLSPPEIGTSPSDNIVRPVPV
>UniRef90_P10407_oligopeptide_8
ETPTTESTLSPPEIGTSPSDNIVRPVPVRATGRRAAVECLDDLLQGGDEPLDLCTR
>UniRef90_P10407_oligopeptide_9
ESTLSPPEIGTSPSDNIVRPVPVRATGRRAAVECLDDLLQGGDEPLDLCTRKRPRH
>UniRef90_P10501_oligopeptide_1
MYGIEYTTVLFYLISFVLVSYILKTIIKIMDYIIYRITFVIVVLSVLSNAQNYGIN
>UniRef90_P10501_oligopeptide_2
IMDYIIYRITFVIVVLSVLSNAQNYGINLPITGSMDTAYANSTQDNNFLFSTLCLY
>UniRef90_P10501_oligopeptide_3
LPITGSMDTAYANSTQDNNFLFSTLCLYYPSEAPTQISDTEWKDTLSQLFLTKGWP
>UniRef90_P10501_oligopeptide_4
YPSEAPTQISDTEWKDTLSQLFLTKGWPTGSVYFNEYSNVLEFSIDPKLYCDYNVV
>UniRef90_P10501_oligopeptide_5
TGSVYFNEYSNVLEFSIDPKLYCDYNVVLIRFVSGEELDISELADLILNEWLCNPM
>UniRef90_P10501_oligopeptide_6
LIRFVSGEELDISELADLILNEWLCNPMDITLYYYQQTGEANKWISMGSSCTVKVC
>UniRef90_P10501_oligopeptide_7
DITLYYYQQTGEANKWISMGSSCTVKVCPLNTQTLGIGCQTTNTATFETVADSEKL
>UniRef90_P10501_oligopeptide_8
PLNTQTLGIGCQTTNTATFETVADSEKLAIIDVVDSVNHKLNITSTTCTIRNCNKL
>UniRef90_P10501_oligopeptide_9
AIIDVVDSVNHKLNITSTTCTIRNCNKLGPRENVAIIQVGGSNILDITADPTTSPQ
>UniRef90_P10501_oligopeptide_10
GPRENVAIIQVGGSNILDITADPTTSPQTERMMRVNWKKWWQVFYTVVDYINQIVQ
>UniRef90_P10501_oligopeptide_11
ITADPTTSPQTERMMRVNWKKWWQVFYTVVDYINQIVQVMSKRSRSLDSSSFYYRV
>UniRef90_P10541_oligopeptide_1
MRMLPDFFTGNWDDMFQGLLETEYVFDFPEPSEASEEMSLHDLFDVEVDGFEEDAN
>UniRef90_P10541_oligopeptide_2
PEPSEASEEMSLHDLFDVEVDGFEEDANQEAVDGMFPERLLSEAESAAESGSGDSG
>UniRef90_P10541_oligopeptide_3
QEAVDGMFPERLLSEAESAAESGSGDSGVGEELLPVDLDLKCYEDGLPPSDPETDE
>UniRef90_P10541_oligopeptide_4
VGEELLPVDLDLKCYEDGLPPSDPETDEATEAEEEAAMPTYVNENENELVLDCPEN
>UniRef90_P10541_oligopeptide_5
ATEAEEEAAMPTYVNENENELVLDCPENPGRGCRACDFHRGTSGNPEAMCALCYMR
>UniRef90_P10541_oligopeptide_6
PGRGCRACDFHRGTSGNPEAMCALCYMRLTGHCIYSPISDAEGESESGSPEDTDFP
>UniRef90_P10541_oligopeptide_7
LTGHCIYSPISDAEGESESGSPEDTDFPHPLTATPPHGIVRTIPCRVSCRRRPAVE
>UniRef90_P10541_oligopeptide_8
DFPHPLTATPPHGIVRTIPCRVSCRRRPAVECIEDLLEEDPTDEPLNLSLKRPKCS
>UniRef90_P10542_oligopeptide_1
MRMLPDFFTGNWDDMFQGLLEAEHPFDFPEPSQAFEEISLHNLFDVELDESEGDPN
>UniRef90_P10542_oligopeptide_2
PEPSQAFEEISLHNLFDVELDESEGDPNEEAVDGMFPNWMLSEDHSADSGAASGDS
>UniRef90_P10542_oligopeptide_3
EEAVDGMFPNWMLSEDHSADSGAASGDSGVGEDLVEVNLDLKCYEEGLPPSGSEAD
>UniRef90_P10542_oligopeptide_4
GVGEDLVEVNLDLKCYEEGLPPSGSEADEAEERAEEEETAVSNYVNIAEGASQLVL
>UniRef90_P10542_oligopeptide_5
EAEERAEEEETAVSNYVNIAEGASQLVLDCPENPGRGCRACDFHRGSSGNPEAMCA
>UniRef90_P10542_oligopeptide_6
DCPENPGRGCRACDFHRGSSGNPEAMCALCYMRLTGHCIYSPISDAEGECELGSNE
>UniRef90_P10542_oligopeptide_7
LCYMRLTGHCIYSPISDAEGECELGSNEETELPCSLTATAPVRPTPCRVSCRRRPA
>UniRef90_P10542_oligopeptide_8
EETELPCSLTATAPVRPTPCRVSCRRRPAVDCIEDLLEEDPTDEPLNLSLKRPKSS
>UniRef90_P10543_oligopeptide_1
MELWSELQSYQNLRRLLELASARTSSCWRILFGSTLTNVIYRAKEEYSSRFADLLS
>UniRef90_P10543_oligopeptide_2
RILFGSTLTNVIYRAKEEYSSRFADLLSHNPGIFASLNLGHHSFFQEIVIRNLDFS
>UniRef90_P10543_oligopeptide_3
HNPGIFASLNLGHHSFFQEIVIRNLDFSSPGRTVSGLAFICFILDQWSAQTHLSQG
>UniRef90_P10543_oligopeptide_4
SPGRTVSGLAFICFILDQWSAQTHLSQGYTLDYMAMALWRTLLRRKRVLGCLPAQR
>UniRef90_P10543_oligopeptide_5
GYTLDYMAMALWRTLLRRKRVLGCLPAQRPHGLDPVQEEEEEEENLRAGLDPSTEL
>UniRef90_P10545_oligopeptide_1
MERPNSSVAGLYSGLHGNGSVENLATEEEGLRLLAGAASARFGSSAGRGGGGGEPE
>UniRef90_P10545_oligopeptide_2
EGLRLLAGAASARFGSSAGRGGGGGEPEGRPGPFNGIVTEPDPEEGTSSGQRGGIN
>UniRef90_P10545_oligopeptide_3
GRPGPFNGIVTEPDPEEGTSSGQRGGINGQRGTKRKMENEGEDFLKELTLSLMSRR
>UniRef90_P10545_oligopeptide_4
GQRGTKRKMENEGEDFLKELTLSLMSRRHHESVWWADLEDEFKNGEMNLLYKYTFE
>UniRef90_P10545_oligopeptide_5
HHESVWWADLEDEFKNGEMNLLYKYTFEQLKTHWLEAWEDFELALNTFAKVALRPD
>UniRef90_P10545_oligopeptide_6
QLKTHWLEAWEDFELALNTFAKVALRPDTIYTIKKTVNIRKCAYVLGNGAVVRFQT
>UniRef90_P10545_oligopeptide_7
TIYTIKKTVNIRKCAYVLGNGAVVRFQTCDRVAFNCAMQSLGPGLIGMSGVTFMNV
>UniRef90_P10545_oligopeptide_8
CDRVAFNCAMQSLGPGLIGMSGVTFMNVRFVVEGFNGTVFASTTQLTLHGVFFQNC
>UniRef90_P10545_oligopeptide_9
RFVVEGFNGTVFASTTQLTLHGVFFQNCSGICVDSWGRVSARGCTFVACWKGVVGR
>UniRef90_P10545_oligopeptide_10
SGICVDSWGRVSARGCTFVACWKGVVGRNKSQMSVKKCVFERCIMAMVVEGQARIR
>UniRef90_P10545_oligopeptide_11
NKSQMSVKKCVFERCIMAMVVEGQARIRHNAGSDNVCFLLLKGTASVKHNMICGGG
>UniRef90_P10545_oligopeptide_12
HNAGSDNVCFLLLKGTASVKHNMICGGGHSQLLTCADGNCQALRVFHVVSHPRRPW
>UniRef90_P10545_oligopeptide_13
HSQLLTCADGNCQALRVFHVVSHPRRPWPVFEHNMLMRCTVHLGARRGMFSPYQSN
>UniRef90_P10545_oligopeptide_14
PVFEHNMLMRCTVHLGARRGMFSPYQSNFCHTKVLMETDAFSRVWWNGVFDLTMEL
>UniRef90_P10545_oligopeptide_15
FCHTKVLMETDAFSRVWWNGVFDLTMELFKVVRYDESKVRCRPCECGANHIRLYPA
>UniRef90_P10545_oligopeptide_16
FKVVRYDESKVRCRPCECGANHIRLYPATLNVTEQLRTDHQMMSCLRTDYESSDED
>UniRef90_P10546_oligopeptide_1
MERPNPSVGGIYSGLHDNGPVENPAAEEEGLRLLAGAASARSGSSAGGGGGGGGGG
>UniRef90_P10546_oligopeptide_2
EGLRLLAGAASARSGSSAGGGGGGGGGGEPEGRSGSSNGIVTEPDPEEGTSSGQRG
>UniRef90_P10546_oligopeptide_3
EPEGRSGSSNGIVTEPDPEEGTSSGQRGEKRKLENDGADFLKELTLSLMSRCYPES
>UniRef90_P10546_oligopeptide_4
EKRKLENDGADFLKELTLSLMSRCYPESVWWADLEDEFKNGNMNLLYKYGFEQLKT
>UniRef90_P10546_oligopeptide_5
VWWADLEDEFKNGNMNLLYKYGFEQLKTHWMEPWEDWELALNMFAKVALRPDTIYT
>UniRef90_P10546_oligopeptide_6
HWMEPWEDWELALNMFAKVALRPDTIYTIKKTVNIRKCAYVIGNGAVVRFQTFDRV
>UniRef90_P10546_oligopeptide_7
IKKTVNIRKCAYVIGNGAVVRFQTFDRVVFNCAMQSLGPGVIGMSGVTFNNVRFAA
>UniRef90_P10546_oligopeptide_8
VFNCAMQSLGPGVIGMSGVTFNNVRFAADGFNGKVFASTTQLTLHGVFFQNCSGVC
>UniRef90_P10546_oligopeptide_9
DGFNGKVFASTTQLTLHGVFFQNCSGVCVDSWGRVSARGCTFVGCWKGLVGQNKSQ
>UniRef90_P10546_oligopeptide_10
VDSWGRVSARGCTFVGCWKGLVGQNKSQMSVKKCVFERCILAMVVEGQARIRHNAG
>UniRef90_P10546_oligopeptide_11
MSVKKCVFERCILAMVVEGQARIRHNAGSENVCFLLLKGTASVKHNMICGTGHSQL
>UniRef90_P10546_oligopeptide_12
SENVCFLLLKGTASVKHNMICGTGHSQLLTCADGNCQTLKVIHVVSHQRRPWPVFE
>UniRef90_P10546_oligopeptide_13
LTCADGNCQTLKVIHVVSHQRRPWPVFEHNMLMRCTMHLGARRGMFSPYQSNFCHT
>UniRef90_P10546_oligopeptide_14
HNMLMRCTMHLGARRGMFSPYQSNFCHTKVLMETDAFSRVWWSGVFDLTIELYKVV
>UniRef90_P10546_oligopeptide_15
KVLMETDAFSRVWWSGVFDLTIELYKVVRYDELKARCRPCECGANHIRLYPATLNV
>UniRef90_P10546_oligopeptide_16
YKVVRYDELKARCRPCECGANHIRLYPATLNVTEQLRTDHQMLSCLRTDYESSDED
>UniRef90_P11132_oligopeptide_1
MEEIVLLFAIVSLARSDQICIGYHANNSTKQVDTIMEKNVTVTHAQDILEKTHNGK
>UniRef90_P11132_oligopeptide_2
TKQVDTIMEKNVTVTHAQDILEKTHNGKLCSLNGVKPLILRDCSVAGWLLGNPMCD
>UniRef90_P11132_oligopeptide_3
LCSLNGVKPLILRDCSVAGWLLGNPMCDEFLNVPEWSYIVEKDNPVNGLCYPGDFN
>UniRef90_P11132_oligopeptide_4
EFLNVPEWSYIVEKDNPVNGLCYPGDFNDYEELKHLLSCTKHFEKIRIIPRDSWPN
>UniRef90_P11132_oligopeptide_5
DYEELKHLLSCTKHFEKIRIIPRDSWPNHEASLGVSSACPYNGRSSFFRNVVWLIK
>UniRef90_P11132_oligopeptide_6
HEASLGVSSACPYNGRSSFFRNVVWLIKKDNAYPTIKRSYNNTNKEDLLILWGIHH
>UniRef90_P11132_oligopeptide_7
KDNAYPTIKRSYNNTNKEDLLILWGIHHPNDAAEQTKLYQNPTTYVSVGTSTLNQR
>UniRef90_P11132_oligopeptide_8
PNDAAEQTKLYQNPTTYVSVGTSTLNQRSIPKIATRPKLNGQSGRMEFFWTILKPS
>UniRef90_P11132_oligopeptide_9
SIPKIATRPKLNGQSGRMEFFWTILKPSDTINFESNGNFIAPEYAYKIVKKGDSAI
>UniRef90_P11132_oligopeptide_10
DTINFESNGNFIAPEYAYKIVKKGDSAIMKSGLEYGNCNTKCQTPIGAINSSMPFH
>UniRef90_P11132_oligopeptide_11
MKSGLEYGNCNTKCQTPIGAINSSMPFHNIHPLTIGECPKYVKSDRLVLATGLRNT
>UniRef90_P11132_oligopeptide_12
NIHPLTIGECPKYVKSDRLVLATGLRNTPQRKRKKRGLFGAIAGFIEGGWQGMVDG
>UniRef90_P11132_oligopeptide_13
PQRKRKKRGLFGAIAGFIEGGWQGMVDGWYGYHHSNEQGSGYAADKESTQKAIDGI
>UniRef90_P11132_oligopeptide_14
WYGYHHSNEQGSGYAADKESTQKAIDGITNKVNSIIDKMNTQFEAVGKEFNNLERR
>UniRef90_P11132_oligopeptide_15
TNKVNSIIDKMNTQFEAVGKEFNNLERRIENLNKILEDGFLDVWTYNAELLVLMEN
>UniRef90_P11132_oligopeptide_16
IENLNKILEDGFLDVWTYNAELLVLMENERTLDFHEANVKSLYDKVRLQLKDNARE
>UniRef90_P11132_oligopeptide_17
ERTLDFHEANVKSLYDKVRLQLKDNARELGNGCFEFYHKCDNECMESIRNGTYNYP
>UniRef90_P11132_oligopeptide_18
LGNGCFEFYHKCDNECMESIRNGTYNYPQYSEEARLNREEISGIKLESMGIYQILS
>UniRef90_P11132_oligopeptide_19
QYSEEARLNREEISGIKLESMGIYQILSIYSTVASSLALAIMIAGLSFWMCSNGSL
>UniRef90_P11132_oligopeptide_20
RLNREEISGIKLESMGIYQILSIYSTVASSLALAIMIAGLSFWMCSNGSLQCRICI
>UniRef90_P11193_oligopeptide_1
MASLIYRQLLTNSYSVDLHDEIEQIGSEKTQNVTINPSPFAQTRYAPVNWGHGEIN
>UniRef90_P11193_oligopeptide_2
KTQNVTINPSPFAQTRYAPVNWGHGEINDSTTVEPILDGPYQPTTFTPPNDYWILI
>UniRef90_P11193_oligopeptide_3
DSTTVEPILDGPYQPTTFTPPNDYWILINSNTNGVVYESTNNSDFWTAVVAIEPHV
>UniRef90_P11193_oligopeptide_4
NSNTNGVVYESTNNSDFWTAVVAIEPHVNPVDRQYTIFGESKQFNVSNDSNKWKFL
>UniRef90_P11193_oligopeptide_5
NPVDRQYTIFGESKQFNVSNDSNKWKFLEMFRSSSQNEFYNRRTLTSDTRFVGILK
>UniRef90_P11193_oligopeptide_6
EMFRSSSQNEFYNRRTLTSDTRFVGILKYGGRVWTFHGETPRATTDSSSTANLNNI
>UniRef90_P11193_oligopeptide_7
YGGRVWTFHGETPRATTDSSSTANLNNISITIHSEFYIIPRSQESKCNEYINNGLP
>UniRef90_P11193_oligopeptide_8
SITIHSEFYIIPRSQESKCNEYINNGLPPIQNTRNVVPLPLSSRSIQYKRAQVNED
>UniRef90_P11193_oligopeptide_9
PIQNTRNVVPLPLSSRSIQYKRAQVNEDIIVSKTSLWKEMQYNRDIIIRFKFGNSI
>UniRef90_P11193_oligopeptide_10
IIVSKTSLWKEMQYNRDIIIRFKFGNSIVKMGGLGYKWSEISYKAANYQYNYLRDG
>UniRef90_P11193_oligopeptide_11
VKMGGLGYKWSEISYKAANYQYNYLRDGEQVTAHTTCSVNGVNNFSYNGGSLPTDF
>UniRef90_P11193_oligopeptide_12
EQVTAHTTCSVNGVNNFSYNGGSLPTDFGISRYEVIKENSYVYVDYWDDSKAFRNM
>UniRef90_P11193_oligopeptide_13
GISRYEVIKENSYVYVDYWDDSKAFRNMVYVRSLAANLNSVKCTGGSYNFSIPVGA
>UniRef90_P11193_oligopeptide_14
VYVRSLAANLNSVKCTGGSYNFSIPVGAWPVMNGGAVSLHFAGVTLSTQFTDFVSL
>UniRef90_P11193_oligopeptide_15
WPVMNGGAVSLHFAGVTLSTQFTDFVSLNSLRFRFSLTVDEPPFSILRTRTVNLYG
>UniRef90_P11193_oligopeptide_16
NSLRFRFSLTVDEPPFSILRTRTVNLYGLPAANPNNGNEYYEISGRFSLIYLVPTN
>UniRef90_P11193_oligopeptide_17
LPAANPNNGNEYYEISGRFSLIYLVPTNDDYQTPIMNSVTVRQDLERQLTDLREEF
>UniRef90_P11193_oligopeptide_18
DDYQTPIMNSVTVRQDLERQLTDLREEFNSLSQEIAMAQLIDLALLPLDMFSMFSG
>UniRef90_P11193_oligopeptide_19
NSLSQEIAMAQLIDLALLPLDMFSMFSGIKSTIDLTKSMATSVMKKFRKSKLATSI
>UniRef90_P11193_oligopeptide_20
IKSTIDLTKSMATSVMKKFRKSKLATSISEMTNSLSDAASSASRNVSIRSNLSAIS
>UniRef90_P11193_oligopeptide_21
SEMTNSLSDAASSASRNVSIRSNLSAISNWTNVSNDVSNVTNSLNDISTQTSTISK
>UniRef90_P11193_oligopeptide_22
NWTNVSNDVSNVTNSLNDISTQTSTISKKFRLKEMITQTEGMSFDDISAAVLKTKI
>UniRef90_P11193_oligopeptide_23
KFRLKEMITQTEGMSFDDISAAVLKTKIDMSTQIGKNTLPDIVTEASEKFIPKRSY
>UniRef90_P11193_oligopeptide_24
DMSTQIGKNTLPDIVTEASEKFIPKRSYRILKDDEVMEINTEGKFFAYKINTFDEV
>UniRef90_P11193_oligopeptide_25
RILKDDEVMEINTEGKFFAYKINTFDEVPFDVNKFAELVTDSPVISAIIDFKTLKN
>UniRef90_P11193_oligopeptide_26
PFDVNKFAELVTDSPVISAIIDFKTLKNLNDNYGITRTEALNLIKSNPNMLRNFIN
>UniRef90_P11193_oligopeptide_27
IIDFKTLKNLNDNYGITRTEALNLIKSNPNMLRNFINQNNPIIRNRIEQLILQCKL
>UniRef90_P11198_oligopeptide_1
MASLIYRQLLTNSYTVELSDEINTIGSEKSQNVTINPGPFAQTNYAPVVLESWEVN
>UniRef90_P11198_oligopeptide_2
KSQNVTINPGPFAQTNYAPVVLESWEVNDSTTIEPVLDGPYQPTSFKPPSDYWILL
>UniRef90_P11198_oligopeptide_3
DSTTIEPVLDGPYQPTSFKPPSDYWILLNPTNQQVVLEGTNKTDIWVALLLVEPNV
>UniRef90_P11198_oligopeptide_4
NPTNQQVVLEGTNKTDIWVALLLVEPNVTNQSRQYTLFGETKQITVENNTNKWKFF
>UniRef90_P11198_oligopeptide_5
TNQSRQYTLFGETKQITVENNTNKWKFFEMFRSSVSAEFQHKRTLTSDTKLAGFLK
>UniRef90_P11198_oligopeptide_6
EMFRSSVSAEFQHKRTLTSDTKLAGFLKFYNSVWTFYGETPHATTDYSSTSNLSEV
>UniRef90_P11198_oligopeptide_7
FYNSVWTFYGETPHATTDYSSTSNLSEVETAIHVEFYIIPRSQESKCNEYINTGLP
>UniRef90_P11198_oligopeptide_8
ETAIHVEFYIIPRSQESKCNEYINTGLPPMQNTRNIVPVALSSRSVTYQRAQVNED
>UniRef90_P11198_oligopeptide_9
PMQNTRNIVPVALSSRSVTYQRAQVNEDIIISKTSLWKEMQYNRDIIIRFKFNNSI
>UniRef90_P11198_oligopeptide_10
IIISKTSLWKEMQYNRDIIIRFKFNNSIVKLGGLGYKWPEISFKAANYQYNYLRDG
>UniRef90_P11198_oligopeptide_11
VKLGGLGYKWPEISFKAANYQYNYLRDGEQVMAHTTCSVNGENNYSYNGGLLPTHF
>UniRef90_P11198_oligopeptide_12
EQVMAHTTCSVNGENNYSYNGGLLPTHFSVSRYEVIKENSYVYDNYWDDSQAFRNM
>UniRef90_P11198_oligopeptide_13
SVSRYEVIKENSYVYDNYWDDSQAFRNMVYVRSLAANLNSVKCSGGNYNFQMPVGA
>UniRef90_P11198_oligopeptide_14
VYVRSLAANLNSVKCSGGNYNFQMPVGAWPVMSGGAVSLHFAGVTLSTEFTDFVSL
>UniRef90_P11198_oligopeptide_15
WPVMSGGAVSLHFAGVTLSTEFTDFVSLNSLRFRFSLTVEEPPFSILRTRVSGLYG
>UniRef90_P11198_oligopeptide_16
NSLRFRFSLTVEEPPFSILRTRVSGLYGLPAFNPNNGHEYYEIAGRFSFILLVPSN
>UniRef90_P11198_oligopeptide_17
LPAFNPNNGHEYYEIAGRFSFILLVPSNDDYQTPIMNSVTVRQDLERQLGDLREEF
>UniRef90_P11198_oligopeptide_18
DDYQTPIMNSVTVRQDLERQLGDLREEFNSLSQEIAMTQLIDLALLPLDMFSMFSG
>UniRef90_P11198_oligopeptide_19
NSLSQEIAMTQLIDLALLPLDMFSMFSGIKSTIDAAKSMATMVMKKFKKSGLATSI
>UniRef90_P11198_oligopeptide_20
IKSTIDAAKSMATMVMKKFKKSGLATSISELTRSLSNAASSVSRSSSIKSNISSIS
>UniRef90_P11198_oligopeptide_21
SELTRSLSNAASSVSRSSSIKSNISSISVWTDVSEQITGSSDSVRNISTQTSAISK
>UniRef90_P11198_oligopeptide_22
VWTDVSEQITGSSDSVRNISTQTSAISKRLRLREITTQTEGMNFIDISAAVLKTKI
>UniRef90_P11198_oligopeptide_23
RLRLREITTQTEGMNFIDISAAVLKTKIDKSTHISPDTLPDIITESSEKFLPKRAY
>UniRef90_P11198_oligopeptide_24
DKSTHISPDTLPDIITESSEKFLPKRAYRVLKDDEVMEVDVDGKFFAYKVDTFEEV
>UniRef90_P11198_oligopeptide_25
RVLKDDEVMEVDVDGKFFAYKVDTFEEVPFDVDKFVDLVTDSPVISAIIDFKTLKN
>UniRef90_P11198_oligopeptide_26
PFDVDKFVDLVTDSPVISAIIDFKTLKNLNDNYGITRSQALDLIRSDPRVLRDFIN
>UniRef90_P11198_oligopeptide_27
IIDFKTLKNLNDNYGITRSQALDLIRSDPRVLRDFINQNNPIIKNRIEQLILQCRL
>UniRef90_P11203_oligopeptide_1
MNRLQQRQLFLENLLVGVNSTFHQMQKHSINTCCRSLQRILDHLILLQTIHSPVFR
>UniRef90_P11203_oligopeptide_2
SINTCCRSLQRILDHLILLQTIHSPVFRLDRMQLRQMQTLACLWIHQHNHDLQVMS
>UniRef90_P11203_oligopeptide_3
LQRILDHLILLQTIHSPVFRLDRMQLRQMQTLACLWIHQHNHDLQVMSDAIKWISP
>UniRef90_P11207_oligopeptide_1
MDPTDLSFSPDEINKLIETGLNTVEYFTSQQVTGTSSLGKNTIPPGVTGLLTNAAE
>UniRef90_P11207_oligopeptide_2
SQQVTGTSSLGKNTIPPGVTGLLTNAAEAKIQESTNHQKGSVGGGAKPKKPRPKIA
>UniRef90_P11207_oligopeptide_3
AKIQESTNHQKGSVGGGAKPKKPRPKIAIVPADDKTVPGKPIPNPLLGLDSTPSTQ
>UniRef90_P11207_oligopeptide_4
IVPADDKTVPGKPIPNPLLGLDSTPSTQTVLDLSGKTLPSGSYKGVKLAKFGKENL
>UniRef90_P11207_oligopeptide_5
TVLDLSGKTLPSGSYKGVKLAKFGKENLMTRFIEEPRENPIATSSPIDFKRGRDTG
>UniRef90_P11207_oligopeptide_6
MTRFIEEPRENPIATSSPIDFKRGRDTGGFHRREYSIGWVGDEVKVTEWCNPSCSP
>UniRef90_P11207_oligopeptide_7
TGGFHRREYSIGWVGDEVKVTEWCNPSCSPITAAARRFECTCHQCPVTCSECERDT
>UniRef90_P11208_oligopeptide_5
TVLDLSGKTLPSGSYKGVKLAKFGKENLMTRFIEEPRENPIATSSPIDFKRGAGIP
>UniRef90_P11208_oligopeptide_6
MTRFIEEPRENPIATSSPIDFKRGAGIPAGSIEGSTQSDGWEMKSRSLSGAIHPVL
>UniRef90_P11208_oligopeptide_7
AGSIEGSTQSDGWEMKSRSLSGAIHPVLQSPLQQGDLNALVTSVQSLALNVNEILN
>UniRef90_P11208_oligopeptide_8
QSPLQQGDLNALVTSVQSLALNVNEILNTVRNLDSRMNQLETKVDRILSSQSLIQT
>UniRef90_P11208_oligopeptide_9
TVRNLDSRMNQLETKVDRILSSQSLIQTIKNDIVGLKAGMATLEGMITTVKIMDPG
>UniRef90_P11208_oligopeptide_10
IKNDIVGLKAGMATLEGMITTVKIMDPGVPSNVTVEDVRKTLSNHAVVVPESFNDS
>UniRef90_P11208_oligopeptide_11
VPSNVTVEDVRKTLSNHAVVVPESFNDSFLTQSEDVISLDELARPTATSVKKIVRK
>UniRef90_P11208_oligopeptide_12
FLTQSEDVISLDELARPTATSVKKIVRKVPPQKDLTGLKITLEQLAKDCISKPKMR
>UniRef90_P11208_oligopeptide_13
VPPQKDLTGLKITLEQLAKDCISKPKMREEYLLKINQASSEAQLIDLKKAIIRSAI
>UniRef90_P11211_oligopeptide_1
MSSQVFCISTGQTVSVCLPANEDPVEFPGAFFTPNAKKPTVYIKKETDLSLLRSHV
>UniRef90_P11211_oligopeptide_2
GAFFTPNAKKPTVYIKKETDLSLLRSHVYDGIKDGSVTVSQINSYLYMVLKDIREK
>UniRef90_P11211_oligopeptide_3
YDGIKDGSVTVSQINSYLYMVLKDIREKPDKNWTSFGVELGKKNEPMGIFDLLNVE
>UniRef90_P11211_oligopeptide_4
PDKNWTSFGVELGKKNEPMGIFDLLNVEDVKGKELDKKGQDTRLPGDDLWLPTLIF
>UniRef90_P11211_oligopeptide_5
DVKGKELDKKGQDTRLPGDDLWLPTLIFGLYRVSRATQVEYKKTLMTNLYAQCKLR
>UniRef90_P11211_oligopeptide_6
GLYRVSRATQVEYKKTLMTNLYAQCKLRTKDAEEIVDETAEFFNAWANDSNFTKIV
>UniRef90_P11211_oligopeptide_7
TKDAEEIVDETAEFFNAWANDSNFTKIVAAVDMYFHHFKKSDHAPIRFGTIVSRFK
>UniRef90_P11211_oligopeptide_8
AAVDMYFHHFKKSDHAPIRFGTIVSRFKDCAALSTLSHLQKVTGLPIEEVFTWVFN
>UniRef90_P11211_oligopeptide_9
DCAALSTLSHLQKVTGLPIEEVFTWVFNKSVQDDLLRMMTPGQEIDQADSYMPYLI
>UniRef90_P11211_oligopeptide_10
KSVQDDLLRMMTPGQEIDQADSYMPYLIDMGLSTKSPYSSTKNPSFHFWGQLTAFL
>UniRef90_P11211_oligopeptide_11
DMGLSTKSPYSSTKNPSFHFWGQLTAFLVKSARAKNALVPVDIAYHELTTAALLFA
>UniRef90_P11211_oligopeptide_12
VKSARAKNALVPVDIAYHELTTAALLFAYAIGRSSELEQRFVLNGKKFTKEKDSRE
>UniRef90_P11211_oligopeptide_13
YAIGRSSELEQRFVLNGKKFTKEKDSREDNDTTPPSERNVVVWLAWWEDIKHEITP
>UniRef90_P11211_oligopeptide_14
DNDTTPPSERNVVVWLAWWEDIKHEITPDMKAFAKRAVERVGDIRVNSVAEYARKL
>UniRef90_P11211_oligopeptide_15
DTTPPSERNVVVWLAWWEDIKHEITPDMKAFAKRAVERVGDIRVNSVAEYARKLFA
>UniRef90_P11227_oligopeptide_1
MGQTVTTPLSLTLEHWGDVQRIASNQSVEVKKRRRVTFCPAEWPTFDVGWPQDGTF
>UniRef90_P11227_oligopeptide_2
EVKKRRRVTFCPAEWPTFDVGWPQDGTFNLDIILQVKSKVFSPGPHGHPDQVPYIV
>UniRef90_P11227_oligopeptide_3
NLDIILQVKSKVFSPGPHGHPDQVPYIVTWEAIAYEPPSWVKPFVSPKLSLSPTAP
>UniRef90_P11227_oligopeptide_4
TWEAIAYEPPSWVKPFVSPKLSLSPTAPILPSGPSTQPPPRSALYPALTPSIKPRP
>UniRef90_P11227_oligopeptide_5
ILPSGPSTQPPPRSALYPALTPSIKPRPSKPQVLSDNGGPLIDLLTEDPPPYGEQG
>UniRef90_P11227_oligopeptide_6
SKPQVLSDNGGPLIDLLTEDPPPYGEQGPSSPDGDGDREEATYTSEIPAPSPMVSR
>UniRef90_P11227_oligopeptide_7
PSSPDGDGDREEATYTSEIPAPSPMVSRLRGKRDPPAADSTTSRAFPLRLGGNGQL
>UniRef90_P11227_oligopeptide_8
LRGKRDPPAADSTTSRAFPLRLGGNGQLQYWPFSSSDLYNWKNNNPSFSEDPGKLT
>UniRef90_P11227_oligopeptide_9
QYWPFSSSDLYNWKNNNPSFSEDPGKLTALIESVLTTHQPTWDDCQQLLGTLLTGE
>UniRef90_P11227_oligopeptide_10
ALIESVLTTHQPTWDDCQQLLGTLLTGEEKQRVLLEARKAVRGNDGRPTQLPNEVN
>UniRef90_P11227_oligopeptide_11
EKQRVLLEARKAVRGNDGRPTQLPNEVNSAFPLERPDWDYTTPEGRNHLVLYRQLL
>UniRef90_P11227_oligopeptide_12
SAFPLERPDWDYTTPEGRNHLVLYRQLLLAGLQNAGRSPTNLAKVKGITQGPNESP
>UniRef90_P11227_oligopeptide_13
LAGLQNAGRSPTNLAKVKGITQGPNESPSAFLERLKEAYRRYTPYDPEDHGQETSV
>UniRef90_P11227_oligopeptide_14
SAFLERLKEAYRRYTPYDPEDHGQETSVSMSFIWQSAPDIGRKLERLEDLKSKTLR
>UniRef90_P11227_oligopeptide_15
SMSFIWQSAPDIGRKLERLEDLKSKTLRDLVREAEKIFNKRETPEEREERFRRETE
>UniRef90_P11227_oligopeptide_16
DLVREAEKIFNKRETPEEREERFRRETEENEERRRAEDEQREKERDRRRQREMSKL
>UniRef90_P11227_oligopeptide_17
ENEERRRAEDEQREKERDRRRQREMSKLLATVVTGQRQDRQGGERKRPQLDKDQCA
>UniRef90_P11227_oligopeptide_18
LATVVTGQRQDRQGGERKRPQLDKDQCAYCKEKGHWAKDCPKKPRGPRGPRPQTSL
>UniRef90_P11227_oligopeptide_19
YCKEKGHWAKDCPKKPRGPRGPRPQTSLLTLDDQGGQGQEPPPEPRITLKVGGQPV
>UniRef90_P11227_oligopeptide_20
LTLDDQGGQGQEPPPEPRITLKVGGQPVTFLVDTGAQHSVLTQNPGPLSDRSAWVQ
>UniRef90_P11227_oligopeptide_21
TFLVDTGAQHSVLTQNPGPLSDRSAWVQGATGGKRYRWTTDRKVHLATGKVTHSFL
>UniRef90_P11227_oligopeptide_22
GATGGKRYRWTTDRKVHLATGKVTHSFLHVPDCPYPLLGRDLLTKLKAQIHFKGSG
>UniRef90_P11227_oligopeptide_23
HVPDCPYPLLGRDLLTKLKAQIHFKGSGAQIVGPMGQPLQVLTLNIEDEYRLHEIS
>UniRef90_P11227_oligopeptide_24
AQIVGPMGQPLQVLTLNIEDEYRLHEISTEPDVSPGSTWLSDFPQAWAETGGMGLA
>UniRef90_P11227_oligopeptide_25
TEPDVSPGSTWLSDFPQAWAETGGMGLAVRQAPLIIPLKATSTPVSIKQYPMSQEA
>UniRef90_P11227_oligopeptide_26
VRQAPLIIPLKATSTPVSIKQYPMSQEAKLGIKPHIQRLLDQGILVPCQSPWNTPL
>UniRef90_P11227_oligopeptide_27
KLGIKPHIQRLLDQGILVPCQSPWNTPLLPVKKPGTNDYRPVQGLREVNKRVEDIH
>UniRef90_P11227_oligopeptide_28
LPVKKPGTNDYRPVQGLREVNKRVEDIHPTVPNPYNLLSGLPTSHRWYTVLDLKDA
>UniRef90_P11227_oligopeptide_29
PTVPNPYNLLSGLPTSHRWYTVLDLKDAFFCLRLHPTSQPLFASEWRDPGMGISGQ
>UniRef90_P11227_oligopeptide_30
FFCLRLHPTSQPLFASEWRDPGMGISGQLTWTRLPQGFKNSPTLFDEALHRGLADF
>UniRef90_P11227_oligopeptide_31
LTWTRLPQGFKNSPTLFDEALHRGLADFRIQHPDLILLQYVDDLLLAATSELDCQQ
>UniRef90_P11227_oligopeptide_32
RIQHPDLILLQYVDDLLLAATSELDCQQGTRALLKTLGNLGYRASAKKAQICQKQV
>UniRef90_P11227_oligopeptide_33
GTRALLKTLGNLGYRASAKKAQICQKQVKYLGYLLREGQRWLTEARKETVMGQPTP
>UniRef90_P11227_oligopeptide_34
KYLGYLLREGQRWLTEARKETVMGQPTPKTPRQLREFLGTAGFCRLWIPRFAEMAA
>UniRef90_P11227_oligopeptide_35
KTPRQLREFLGTAGFCRLWIPRFAEMAAPLYPLTKTGTLFNWGPDQQKAYHEIKQA
>UniRef90_P11227_oligopeptide_36
PLYPLTKTGTLFNWGPDQQKAYHEIKQALLTAPALGLPDLTKPFELFVDEKQGYAK
>UniRef90_P11227_oligopeptide_37
LLTAPALGLPDLTKPFELFVDEKQGYAKGVLTQKLGPWRRPVAYLSKKLDPVAAGW
>UniRef90_P11227_oligopeptide_38
GVLTQKLGPWRRPVAYLSKKLDPVAAGWPPCLRMVAAIAVLTKDAGKLTMGQPLVI
>UniRef90_P11227_oligopeptide_39
PPCLRMVAAIAVLTKDAGKLTMGQPLVILAPHAVEALVKQPPDRWLSNARMTHYQA
>UniRef90_P11227_oligopeptide_40
LAPHAVEALVKQPPDRWLSNARMTHYQAMLLDTDRVQFGPVVALNPATLLPLPEEG
>UniRef90_P11227_oligopeptide_41
MLLDTDRVQFGPVVALNPATLLPLPEEGAPHDCLEILAETHGTEPDLTDQPIPDAD
>UniRef90_P11227_oligopeptide_42
APHDCLEILAETHGTEPDLTDQPIPDADHTWYTDGSSFLQEGQRKAGAAVTTETEV
>UniRef90_P11227_oligopeptide_43
HTWYTDGSSFLQEGQRKAGAAVTTETEVIWARALPAGTSAQRAELIALTQALKMAE
>UniRef90_P11227_oligopeptide_44
IWARALPAGTSAQRAELIALTQALKMAEGKRLNVYTDSRYAFATAHIHGEIYKRRG
>UniRef90_P11227_oligopeptide_45
GKRLNVYTDSRYAFATAHIHGEIYKRRGLLTSEGREIKNKSEILALLKALFLPKRL
>UniRef90_P11227_oligopeptide_46
LLTSEGREIKNKSEILALLKALFLPKRLSIIHCLGHQKGDSAEARGNRLADQAARE
>UniRef90_P11227_oligopeptide_47
SIIHCLGHQKGDSAEARGNRLADQAAREAAIKTPPDTSTLLIEDSTPYTPAYFHYT
>UniRef90_P11227_oligopeptide_48
AAIKTPPDTSTLLIEDSTPYTPAYFHYTETDLKKLRELGATYNQSKGYWVFQGKPV
>UniRef90_P11227_oligopeptide_49
ETDLKKLRELGATYNQSKGYWVFQGKPVMPDQFVFELLDSLHRLTHLGYQKMKALL
>UniRef90_P11227_oligopeptide_50
MPDQFVFELLDSLHRLTHLGYQKMKALLDRGESPYYMLNRDKTLQYVADSCTVCAQ
>UniRef90_P11227_oligopeptide_51
DRGESPYYMLNRDKTLQYVADSCTVCAQVNASKAKIGAGVRVRGHRPGTHWEIDFT
>UniRef90_P11227_oligopeptide_52
VNASKAKIGAGVRVRGHRPGTHWEIDFTEVKPGLYGYKYLLVFVDTFSGWVEAFPT
>UniRef90_P11227_oligopeptide_53
EVKPGLYGYKYLLVFVDTFSGWVEAFPTKHETAKIVTKKLLEEIFPRFGMPQVLGT
>UniRef90_P11227_oligopeptide_54
KHETAKIVTKKLLEEIFPRFGMPQVLGTDNGPAFVSQVSQSVAKLLGIDWKLHCAY
>UniRef90_P11227_oligopeptide_55
DNGPAFVSQVSQSVAKLLGIDWKLHCAYRPQSSGQVERMNRTIKETLTKLTLATGT
>UniRef90_P11227_oligopeptide_56
RPQSSGQVERMNRTIKETLTKLTLATGTRDWVLLLPLALYRARNTPGPHGLTPYEI
>UniRef90_P11227_oligopeptide_57
RDWVLLLPLALYRARNTPGPHGLTPYEILYGAPPPLVNFHDPEMSKFTNSPSLQAH
>UniRef90_P11227_oligopeptide_58
LYGAPPPLVNFHDPEMSKFTNSPSLQAHLQALQAVQREVWKPLAAAYQDQLDQPVI
>UniRef90_P11227_oligopeptide_59
LQALQAVQREVWKPLAAAYQDQLDQPVIPHPFRVGDTVWVRRHQTKNLEPRWKGPY
>UniRef90_P11227_oligopeptide_60
PHPFRVGDTVWVRRHQTKNLEPRWKGPYTVLLTTPTALKVDGISAWIHAAHVKAAT
>UniRef90_P11227_oligopeptide_61
PYTVLLTTPTALKVDGISAWIHAAHVKAATTPPIRPSWRVQRSQNPLKIRLTRGAP
>UniRef90_P11235_oligopeptide_1
MEPSKLFTMSDNATFAPGPVINAADKKTFRTCFRILVLSVQAVTLILVIVTLGELV
>UniRef90_P11235_oligopeptide_2
FRTCFRILVLSVQAVTLILVIVTLGELVRMINDQGLSNQLSSIADKIRESATMIAS
>UniRef90_P11235_oligopeptide_3
RMINDQGLSNQLSSIADKIRESATMIASAVGVMNQVIHGVTVSLPLQIEGNQNQLL
>UniRef90_P11235_oligopeptide_4
AVGVMNQVIHGVTVSLPLQIEGNQNQLLSTLATICTGKKQVSNCSTNIPLVNDLRF
>UniRef90_P11235_oligopeptide_5
STLATICTGKKQVSNCSTNIPLVNDLRFINGINKFIIEDYATHDFSIGHPLNMPSF
>UniRef90_P11235_oligopeptide_6
INGINKFIIEDYATHDFSIGHPLNMPSFIPTATSPNGCTRIPSFSLGKTHWCYTHN
>UniRef90_P11235_oligopeptide_7
IPTATSPNGCTRIPSFSLGKTHWCYTHNVINANCKDHTSSNQYISMGILVQTASGY
>UniRef90_P11235_oligopeptide_8
VINANCKDHTSSNQYISMGILVQTASGYPMFKTLKIQYLSDGLNRKSCSIATVPDG
>UniRef90_P11235_oligopeptide_9
PMFKTLKIQYLSDGLNRKSCSIATVPDGCAMYCYVSTQLETDDYAGSSPPTQKLTL
>UniRef90_P11235_oligopeptide_10
CAMYCYVSTQLETDDYAGSSPPTQKLTLLFYNDTVTERTISPTGLEGNWATLVPGV
>UniRef90_P11235_oligopeptide_11
LFYNDTVTERTISPTGLEGNWATLVPGVGSGIYFENKLIFPAYGGVLPNSSLGVKS
>UniRef90_P11235_oligopeptide_12
GSGIYFENKLIFPAYGGVLPNSSLGVKSAREFFRPVNPYNPCSGPQQDLDQRALRS
>UniRef90_P11235_oligopeptide_13
AREFFRPVNPYNPCSGPQQDLDQRALRSYFPSYFSNRRVQSAFLVCAWNQILVTNC
>UniRef90_P11235_oligopeptide_14
YFPSYFSNRRVQSAFLVCAWNQILVTNCELVVPSNNQTLMGAEGRVLLINNRLLYY
>UniRef90_P11235_oligopeptide_15
ELVVPSNNQTLMGAEGRVLLINNRLLYYQRSTSWWPYELLYEISFTFTNSGQSSVN
>UniRef90_P11235_oligopeptide_16
QRSTSWWPYELLYEISFTFTNSGQSSVNMSWIPIYSFTRPGSGNCSGENVCPTACV
>UniRef90_P11235_oligopeptide_17
MSWIPIYSFTRPGSGNCSGENVCPTACVSGVYLDPWPLTPYSHQSGINRNFYFTGA
>UniRef90_P11235_oligopeptide_18
SGVYLDPWPLTPYSHQSGINRNFYFTGALLNSSTTRVNPTLYVSALNNLKVLAPYG
>UniRef90_P11235_oligopeptide_19
LLNSSTTRVNPTLYVSALNNLKVLAPYGNQGLFASYTTTTCFQDTGDASVYCVYIM
>UniRef90_P11235_oligopeptide_20
VLAPYGNQGLFASYTTTTCFQDTGDASVYCVYIMELASNIVGEFQILPVLTRLTIT
>UniRef90_P11258_oligopeptide_1
MDGTLFPGDDDLAIPATEFFSTKAAKKPEAKREAIVKADEDDNEETLKQRLTNLEK
>UniRef90_P11258_oligopeptide_2
EAKREAIVKADEDDNEETLKQRLTNLEKKITNVTTKFEQIEKCCKRNDEVLFRLEN
>UniRef90_P11258_oligopeptide_3
EKKITNVTTKFEQIEKCCKRNDEVLFRLENHAETLRAAMISLAKKIDVQTGRRPYE
>UniRef90_P11315_oligopeptide_1
MTDPIATSSTAAKELLDMDGRASEQRLIQLRIRQQQERAVKELRDAIGIHQCKKGI
>UniRef90_P11315_oligopeptide_2
QLRIRQQQERAVKELRDAIGIHQCKKGIFCLVKQSKISYEITATDHRLSYELGPQR
>UniRef90_P11315_oligopeptide_3
FCLVKQSKISYEITATDHRLSYELGPQRQKFTCMVGINPIVITQQSGDTKGCIQCS
>UniRef90_P11315_oligopeptide_4
GPQRQKFTCMVGINPIVITQQSGDTKGCIQCSCDSTECIYTLLKTLCGLRDLLPMN
>UniRef90_P11316_oligopeptide_1
MQAMLPVILILLLPCIPLASTATRATPEQLRKCKFQQPWSFLDCYHEKSDFPTYWI
>UniRef90_P11316_oligopeptide_2
QLRKCKFQQPWSFLDCYHEKSDFPTYWIVIVGIINILSCTFFSITIYPTFNFGWNS
>UniRef90_P11316_oligopeptide_3
VIVGIINILSCTFFSITIYPTFNFGWNSPNALGYPQEPDEHIPLQHIQQPLALVQY
>UniRef90_P11316_oligopeptide_4
NFGWNSPNALGYPQEPDEHIPLQHIQQPLALVQYENEPQPSLPPAISYFNLTGGDD
>UniRef90_P11317_oligopeptide_1
MILFQSNTTTSYAYTNIQPKYAMQLEITILIVIGILILSVILYFIFCRQIPNVHRN
>UniRef90_P11317_oligopeptide_2
AMQLEITILIVIGILILSVILYFIFCRQIPNVHRNSKRRPIYSPMISRPHMALNEI
>UniRef90_P11319_oligopeptide_1
MSNGGAAELARLRHLDHCRRFRCFARELTEFIYFELSEEHPQGPAHGVRITIEGGI
>UniRef90_P11319_oligopeptide_2
TEFIYFELSEEHPQGPAHGVRITIEGGIDSRLHRIFSQRPVLIERDQGNTTISIYC
>UniRef90_P11319_oligopeptide_3
TIEGGIDSRLHRIFSQRPVLIERDQGNTTISIYCICNHPGLHESLCCLVCAEFNKN
>UniRef90_P11320_oligopeptide_1
MKAFAVLFVLSLIKTELRPSYGLPLLQSGLYNTNQIFQKTQTLPPFIQDSNSTLPA
>UniRef90_P11320_oligopeptide_2
GLYNTNQIFQKTQTLPPFIQDSNSTLPAPSTTNLPETNKLASHLQHRLSRSLLSAN
>UniRef90_P11320_oligopeptide_3
PSTTNLPETNKLASHLQHRLSRSLLSANTTTPKTGGELRGLPTDDPWVVAGFVTLG
>UniRef90_P11320_oligopeptide_4
TTTPKTGGELRGLPTDDPWVVAGFVTLGVVAGGLVLILCYLYTPCCAYLVILCCWF
>UniRef90_P11320_oligopeptide_5
GGELRGLPTDDPWVVAGFVTLGVVAGGLVLILCYLYTPCCAYLVILCCWFKKWGPY
>UniRef90_P11321_oligopeptide_1
MASVTALIIASIVTVAHGQTIVHITLGHNHTLVGPPITSEVIWTKLGSVDYFDIIC
>UniRef90_P11321_oligopeptide_2
NHTLVGPPITSEVIWTKLGSVDYFDIICNKTKPIFVICNRQNLTLINVSKIYNGYY
>UniRef90_P11321_oligopeptide_3
NKTKPIFVICNRQNLTLINVSKIYNGYYYGYDRSSSQYKNYLVRITQPKLTVPTMT
>UniRef90_P11321_oligopeptide_4
YGYDRSSSQYKNYLVRITQPKLTVPTMTIIKMANKALENFTSPTTPNEKNIPNSMI
>UniRef90_P11321_oligopeptide_5
IIKMANKALENFTSPTTPNEKNIPNSMIAIIAAVALGMALIIICMLLYACYYKKFQ
>UniRef90_P11321_oligopeptide_6
FTSPTTPNEKNIPNSMIAIIAAVALGMALIIICMLLYACYYKKFQHKQDPLLNFNI
>UniRef90_P11323_oligopeptide_1
MGAILVVLALLSLLGLGSANLNPLDHDPCLDFDPENCTLTFAPDTSRLCGVLIKCG
>UniRef90_P11323_oligopeptide_2
CLDFDPENCTLTFAPDTSRLCGVLIKCGWDCRSVEITHNNKTWNNTLSTTWEPGVP
>UniRef90_P11323_oligopeptide_3
WDCRSVEITHNNKTWNNTLSTTWEPGVPQWYTVSVRGPDGSIRISNNTFIFSEMCD
>UniRef90_P11323_oligopeptide_4
QWYTVSVRGPDGSIRISNNTFIFSEMCDLAMFMSRQYDLWPPSKENIVAFSIAYCL
>UniRef90_P11323_oligopeptide_5
LAMFMSRQYDLWPPSKENIVAFSIAYCLVTCIITAIICVCIHLLIVIRPRQSNEEK
>UniRef90_P11323_oligopeptide_6
MSRQYDLWPPSKENIVAFSIAYCLVTCIITAIICVCIHLLIVIRPRQSNEEKEKMP
>UniRef90_P11324_oligopeptide_1
RDAQAEVQMTNAGVQLAGGSALCRHRPQQSIKRLVIRGRGIQLNDESVSSSLGLRP
>UniRef90_P11324_oligopeptide_2
QSIKRLVIRGRGIQLNDESVSSSLGLRPDGVFQIAGCGRSSFTPRQAVLTLESSSS
>UniRef90_P11324_oligopeptide_3
DGVFQIAGCGRSSFTPRQAVLTLESSSSQPRSGGIGTLQFVEEFTPSVYFNPFSGS
>UniRef90_P11324_oligopeptide_4
ESSSSQPRSGGIGTLQFVEEFTPSVYFNPFSGSPGQYPDEFIPNFDAISESVDGYD
>UniRef90_P11468_oligopeptide_1
MSSTTPKRSEPADEDMEVEVKRSKVETDPKSTQRKYEDFKAQMVTLANQLKIDLKV
>UniRef90_P11468_oligopeptide_2
PKSTQRKYEDFKAQMVTLANQLKIDLKVKHNADIIGSIVMAACTGNAIRETGKYSF
>UniRef90_P11468_oligopeptide_3
KHNADIIGSIVMAACTGNAIRETGKYSFFFNDEKDGWKLREVELNCKPVIDWANQT
>UniRef90_P11468_oligopeptide_4
FFNDEKDGWKLREVELNCKPVIDWANQTLTDEQKREWYPFLASLQLCVKTEDAILW
>UniRef90_P11468_oligopeptide_5
LTDEQKREWYPFLASLQLCVKTEDAILWQRNPVTRELQVSPVCEPFATGYNIKDKL
>UniRef90_P11468_oligopeptide_6
QRNPVTRELQVSPVCEPFATGYNIKDKLKKSRPLSVGPLNHLLHWVNLQTEKSVGK
>UniRef90_P11468_oligopeptide_7
KKSRPLSVGPLNHLLHWVNLQTEKSVGKGRKLSPRAAAGIRKRLEATLMRQTIGQS
>UniRef90_P11468_oligopeptide_8
GRKLSPRAAAGIRKRLEATLMRQTIGQSQKAMLRQIFDGKLAYVRTLAHSYCSIKP
>UniRef90_P11468_oligopeptide_9
QKAMLRQIFDGKLAYVRTLAHSYCSIKPHIENQFVLPYSVIAVTDSFENADMSSEW
>UniRef90_P11468_oligopeptide_10
HIENQFVLPYSVIAVTDSFENADMSSEWVYKKLCEASKKILLTGPNESWKTFMAQM
>UniRef90_P11468_oligopeptide_11
VYKKLCEASKKILLTGPNESWKTFMAQMLIYCTFRCLHEDLGVLTSMFGMVFEPRK
>UniRef90_P11468_oligopeptide_12
LIYCTFRCLHEDLGVLTSMFGMVFEPRKSKGKYCKSSELQVLGSQEITYKFWSKPQ
>UniRef90_P11468_oligopeptide_13
SKGKYCKSSELQVLGSQEITYKFWSKPQRGAPRNLGGARRGQICTRPSFRGVRATY
>UniRef90_P11468_oligopeptide_14
RGAPRNLGGARRGQICTRPSFRGVRATYNQYSSLEQLEKACGNPTSENVVEALNAE
>UniRef90_P11468_oligopeptide_15
NQYSSLEQLEKACGNPTSENVVEALNAEFEDTQNSPLKAQGRSTKGGLPMSTKATS
>UniRef90_P11468_oligopeptide_16
FEDTQNSPLKAQGRSTKGGLPMSTKATSRLQASFCLKFSLICVCNFCCFLSLLLGI
>UniRef90_P11468_oligopeptide_17
EDTQNSPLKAQGRSTKGGLPMSTKATSRLQASFCLKFSLICVCNFCCFLSLLLGIC
>UniRef90_P11485_oligopeptide_1
MNPNQKIITIGSICMTIGIISLILQIGNIISIWVSHSIQTGSQNHTGICNQRIITY
>UniRef90_P11485_oligopeptide_2
IISIWVSHSIQTGSQNHTGICNQRIITYENSTWVNQTYVNINNTNVVAGKDTTSVT
>UniRef90_P11485_oligopeptide_3
ENSTWVNQTYVNINNTNVVAGKDTTSVTLAGNSSLCPIRGWAIYSKDNSIRIGSKG
>UniRef90_P11485_oligopeptide_4
LAGNSSLCPIRGWAIYSKDNSIRIGSKGDVFVIREPFISCSHLECRTFFLTQGALL
>UniRef90_P11485_oligopeptide_5
DVFVIREPFISCSHLECRTFFLTQGALLNDKHSNGTVKDRSPYRALMSCPIGEAPS
>UniRef90_P11485_oligopeptide_6
NDKHSNGTVKDRSPYRALMSCPIGEAPSPYNSRFESVAWSASACHDGMGWLTIGIS
>UniRef90_P11485_oligopeptide_7
PYNSRFESVAWSASACHDGMGWLTIGISGPDDGAVAVLKYNGIITETIKSWRKRIL
>UniRef90_P11485_oligopeptide_8
GPDDGAVAVLKYNGIITETIKSWRKRILRTQESECVCVNGSCFTIMTDGPSNGPAS
>UniRef90_P11485_oligopeptide_9
RTQESECVCVNGSCFTIMTDGPSNGPASYRIFKIEKGKITKSIELDAPNSHYEECS
>UniRef90_P11485_oligopeptide_10
YRIFKIEKGKITKSIELDAPNSHYEECSCYPDTGTVMCVCRDNWHGSNRPWVSFNQ
>UniRef90_P11485_oligopeptide_11
CYPDTGTVMCVCRDNWHGSNRPWVSFNQNLDYQIGYICSGVFGDNPRPKDGKGSCD
>UniRef90_P11485_oligopeptide_12
NLDYQIGYICSGVFGDNPRPKDGKGSCDPVTVDGADGVKGFSYRYGNGVWIGRTKS
>UniRef90_P11485_oligopeptide_13
PVTVDGADGVKGFSYRYGNGVWIGRTKSNSSRKGFEMIWDPNGWTDTDSNFLVKQD
>UniRef90_P11485_oligopeptide_14
NSSRKGFEMIWDPNGWTDTDSNFLVKQDVVAMTDWSGYSGSFVQHPELTGLDCMRP
>UniRef90_P11485_oligopeptide_15
VVAMTDWSGYSGSFVQHPELTGLDCMRPCFWVELIRGRPREKTTIWTSGSSISFCG
>UniRef90_P11485_oligopeptide_16
LDCMRPCFWVELIRGRPREKTTIWTSGSSISFCGVNSDTANWSWPDGAELPFTIDK
>UniRef90_P11805_oligopeptide_1
MPPKGNKHPIAQRQSQQKLQKQWDEEETWDDSQAEEVSDEEAEEQMESWDSLDEED
>UniRef90_P11805_oligopeptide_2
WDDSQAEEVSDEEAEEQMESWDSLDEEDLEDVEEETIASDKAPSFKKPVRSQPPKT
>UniRef90_P11805_oligopeptide_3
LEDVEEETIASDKAPSFKKPVRSQPPKTIPPLPPQPCSLKASRRWDTVSIAGSPTA
>UniRef90_P11805_oligopeptide_4
IPPLPPQPCSLKASRRWDTVSIAGSPTAPAAPTKRLEKTPRVRKTSSAIATRQDSP
>UniRef90_P11805_oligopeptide_5
PAAPTKRLEKTPRVRKTSSAIATRQDSPATQELRKRIFPTLYAIFQQSRGQQLELK
>UniRef90_P11805_oligopeptide_6
ATQELRKRIFPTLYAIFQQSRGQQLELKVKNRSLRSLTRSCLYHRSEDQLQRTLED
>UniRef90_P11805_oligopeptide_7
IFQQSRGQQLELKVKNRSLRSLTRSCLYHRSEDQLQRTLEDAEALFNKYCSVSLKD
>UniRef90_P11806_oligopeptide_1
MAGRQQELPTITPYLQETSPERAPSLPPKKKLRKNVQVPDRVPVLPPSPEVVPDSE
>UniRef90_P11806_oligopeptide_2
KKKLRKNVQVPDRVPVLPPSPEVVPDSEEEEEEVVYTGFSHPGVQVVQKASGKRYV
>UniRef90_P11806_oligopeptide_3
EEEEEVVYTGFSHPGVQVVQKASGKRYVRRLEPKGVPPPSEENNEEEEPSTSKAVT
>UniRef90_P11806_oligopeptide_4
RRLEPKGVPPPSEENNEEEEPSTSKAVTSVVLNPQAEPLVSAWEKGMDLMIKLMEK
>UniRef90_P11806_oligopeptide_5
SVVLNPQAEPLVSAWEKGMDLMIKLMEKYHVEAEEKNGFKFLPEQSNVYRKICQTW
>UniRef90_P11806_oligopeptide_6
YHVEAEEKNGFKFLPEQSNVYRKICQTWLNEEHRGLPLTFTSHKTFVEMMGRFLRA
>UniRef90_P11806_oligopeptide_7
LNEEHRGLPLTFTSHKTFVEMMGRFLRAYVESYAGVKNNEWEPTGCAIWLHGCTEQ
>UniRef90_P11806_oligopeptide_8
YVESYAGVKNNEWEPTGCAIWLHGCTEQEGVLRCYHGLEMIQKEQLVEMDVASENA
>UniRef90_P11806_oligopeptide_9
EGVLRCYHGLEMIQKEQLVEMDVASENAQRALKEHPSRAKVVQNRWGRSVVQLKND
>UniRef90_P11806_oligopeptide_10
QRALKEHPSRAKVVQNRWGRSVVQLKNDDARCCVEDVSCATNVFSAKSCGLFFSEG
>UniRef90_P11806_oligopeptide_11
DARCCVEDVSCATNVFSAKSCGLFFSEGTKAQTAFLQIEAFMQAEYPKMQNGLKRL
>UniRef90_P11806_oligopeptide_12
TKAQTAFLQIEAFMQAEYPKMQNGLKRLLMVMRCDCLYKPTGVPQLGRQMCKATPF
>UniRef90_P11806_oligopeptide_13
LMVMRCDCLYKPTGVPQLGRQMCKATPFALSNVDSLRAEEVTDKVALASIQYPCVL
>UniRef90_P11806_oligopeptide_14
ALSNVDSLRAEEVTDKVALASIQYPCVLVYQCANPVYRNSRGGQGPNCDFKISAPD
>UniRef90_P11806_oligopeptide_15
VYQCANPVYRNSRGGQGPNCDFKISAPDLLGALQLVRRLWGENVDGPLPKMLIPEF
>UniRef90_P11806_oligopeptide_16
APDLLGALQLVRRLWGENVDGPLPKMLIPEFKWSSRLQYRNVALPASHGDGEKEPF
>UniRef90_P11807_oligopeptide_1
MAGRQREHPTVTPYLQETSPERPPPLPPKKKLRKNLQVPEQVHAPALSPEVVPDSE
>UniRef90_P11807_oligopeptide_2
KKKLRKNLQVPEQVHAPALSPEVVPDSEEDEEVLYHGFSYPGVEVVQKGNGKRQIR
>UniRef90_P11807_oligopeptide_3
EDEEVLYHGFSYPGVEVVQKGNGKRQIRRLEKTVIPRDLTPPEEEENNQSGSSKAV
>UniRef90_P11807_oligopeptide_4
RLEKTVIPRDLTPPEEEENNQSGSSKAVTMLITNPQVDPLVSAWEKGMELMNVLME
>UniRef90_P11807_oligopeptide_5
TMLITNPQVDPLVSAWEKGMELMNVLMEKYHVENDEKTAFKFLPEQNAVYRKICQT
>UniRef90_P11807_oligopeptide_6
KYHVENDEKTAFKFLPEQNAVYRKICQTWLNEERRGLSLTFTTQKTFTELMGRFLA
>UniRef90_P11807_oligopeptide_7
WLNEERRGLSLTFTTQKTFTELMGRFLAAYVETYAGVKHHNWDTTGCAVWAHGCTR
>UniRef90_P11807_oligopeptide_8
AYVETYAGVKHHNWDTTGCAVWAHGCTREEGVLRCFHGREMIQKEQVVEVDVGSEN
>UniRef90_P11807_oligopeptide_9
EEGVLRCFHGREMIQKEQVVEVDVGSENGQRALKEQPSKTKVVQNRWGRSVVQIKN
>UniRef90_P11807_oligopeptide_10
GQRALKEQPSKTKVVQNRWGRSVVQIKNDDARCCAEDVSCGNNMFSSKSCGLFFSE
>UniRef90_P11807_oligopeptide_11
DDARCCAEDVSCGNNMFSSKSCGLFFSEGLKAQIAFKQMQAFLQAEYPQMQRGQQR
>UniRef90_P11807_oligopeptide_12
GLKAQIAFKQMQAFLQAEYPQMQRGQQRILVPLRCECLNKKDLVPQLGRQMCKVTP
>UniRef90_P11807_oligopeptide_13
ILVPLRCECLNKKDLVPQLGRQMCKVTPFALSGAEDLKTSEVTDKSALASILHPCV
>UniRef90_P11807_oligopeptide_14
FALSGAEDLKTSEVTDKSALASILHPCVLVFQCANPVYRNSRGSAGPNCDFKISAP
>UniRef90_P11807_oligopeptide_15
LVFQCANPVYRNSRGSAGPNCDFKISAPDVISALQLVRQFWKENVEDPLPKLIIPE
>UniRef90_P11807_oligopeptide_16
APDVISALQLVRQFWKENVEDPLPKLIIPEFKWSTRLQYRNVALPTGHGDAEVEPF
>UniRef90_P11817_oligopeptide_1
FKAVRGERLVYSVKWEGGGKITTRIL
>UniRef90_P11818_oligopeptide_1
MKRARPSEDTFNPVYPYDTETGPPTVPFLTPPFVSPNGFQESPPGVLSLRLSEPLV
>UniRef90_P11818_oligopeptide_2
LTPPFVSPNGFQESPPGVLSLRLSEPLVTSNGMLALKMGNGLSLDEAGNLTSQNVT
>UniRef90_P11818_oligopeptide_3
TSNGMLALKMGNGLSLDEAGNLTSQNVTTVSPPLKKTKSNINLEISAPLTVTSEAL
>UniRef90_P11818_oligopeptide_4
TVSPPLKKTKSNINLEISAPLTVTSEALTVAAAAPLMVAGNTLTMQSQAPLTVHDS
>UniRef90_P11818_oligopeptide_5
TVAAAAPLMVAGNTLTMQSQAPLTVHDSKLSIATQGPLTVSEGKLALQTSGPLTTT
>UniRef90_P11818_oligopeptide_6
KLSIATQGPLTVSEGKLALQTSGPLTTTDSSTLTITASPPLTTATGSLGIDLKEPI
>UniRef90_P11818_oligopeptide_7
DSSTLTITASPPLTTATGSLGIDLKEPIYTQNGKLGLKYGAPLHVTDDLNTLTVAT
>UniRef90_P11818_oligopeptide_8
YTQNGKLGLKYGAPLHVTDDLNTLTVATGPGVTINNTSLQTKVTGALGFDSQGNMQ
>UniRef90_P11818_oligopeptide_9
GPGVTINNTSLQTKVTGALGFDSQGNMQLNVAGGLRIDSQNRRLILDVSYPFDAQN
>UniRef90_P11818_oligopeptide_10
LNVAGGLRIDSQNRRLILDVSYPFDAQNQLNLRLGQGPLFINSAHNLDINYNKGLY
>UniRef90_P11818_oligopeptide_11
QLNLRLGQGPLFINSAHNLDINYNKGLYLFTASNNSKKLEVNLSTAKGLMFDATAI
>UniRef90_P11818_oligopeptide_12
LFTASNNSKKLEVNLSTAKGLMFDATAIAINAGDGLEFGSPNAPNTNPLKTKIGHG
>UniRef90_P11818_oligopeptide_13
AINAGDGLEFGSPNAPNTNPLKTKIGHGLEFDSNKAMVPKLGTGLSFDSTGAITVG
>UniRef90_P11818_oligopeptide_14
LEFDSNKAMVPKLGTGLSFDSTGAITVGNKNNDKLTLWTTPAPSPNCRLNAEKDAK
>UniRef90_P11818_oligopeptide_15
NKNNDKLTLWTTPAPSPNCRLNAEKDAKLTLVLTKCGSQILATVSVLAVKGSLAPI
>UniRef90_P11818_oligopeptide_16
LTLVLTKCGSQILATVSVLAVKGSLAPISGTVQSAHLIIRFDENGVLLNNSFLDPE
>UniRef90_P11818_oligopeptide_17
SGTVQSAHLIIRFDENGVLLNNSFLDPEYWNFRNGDLTEGTAYTNAVGFMPNLSAY
>UniRef90_P11818_oligopeptide_18
YWNFRNGDLTEGTAYTNAVGFMPNLSAYPKSHGKTAKSNIVSQVYLNGDKTKPVTL
>UniRef90_P11818_oligopeptide_19
PKSHGKTAKSNIVSQVYLNGDKTKPVTLTITLNGTQETGDTTPSAYSMSFSWDWSG
>UniRef90_P11818_oligopeptide_20
KTKPVTLTITLNGTQETGDTTPSAYSMSFSWDWSGHNYINEIFATSSYTFSYIAQE
>UniRef90_P11819_oligopeptide_1
MATPSMMPQWSYMHIAGQDASEYLSPGLVQFARATDTYFSLGNKFRNPTVAPTHDV
>UniRef90_P11819_oligopeptide_2
VQFARATDTYFSLGNKFRNPTVAPTHDVTTDRSQRLTLRFVPVDREETAYSYKVRF
>UniRef90_P11819_oligopeptide_3
TTDRSQRLTLRFVPVDREETAYSYKVRFTLAVGDNRVLDMASTYFDIRGVLDRGPS
>UniRef90_P11819_oligopeptide_4
TLAVGDNRVLDMASTYFDIRGVLDRGPSFKPYSGTAYNSLAPKGAPNPSQWTNQNK
>UniRef90_P11819_oligopeptide_5
FKPYSGTAYNSLAPKGAPNPSQWTNQNKTNSFGQAPYIGQKITNQGVQVGSDSNNR
>UniRef90_P11819_oligopeptide_6
TNSFGQAPYIGQKITNQGVQVGSDSNNRDVFADKTYQPEPQVGQTQWNINPMQNAA
>UniRef90_P11819_oligopeptide_7
DVFADKTYQPEPQVGQTQWNINPMQNAAGRILKQTTPMQPCYGSYARPTNEKGGQA
>UniRef90_P11819_oligopeptide_8
GRILKQTTPMQPCYGSYARPTNEKGGQAKLVKNDDNQTTTTNVGLNFFTTATETAN
>UniRef90_P11819_oligopeptide_9
KLVKNDDNQTTTTNVGLNFFTTATETANFSPKVVLYSEDVNLEAPDTHLVFKPDVN
>UniRef90_P11819_oligopeptide_10
FSPKVVLYSEDVNLEAPDTHLVFKPDVNGTSAELLLGQQAAPNRPNYIGFRDNFIG
>UniRef90_P11819_oligopeptide_11
GTSAELLLGQQAAPNRPNYIGFRDNFIGLMYYNSTGNMGVLAGQASQLNAVVDLQD
>UniRef90_P11819_oligopeptide_12
LMYYNSTGNMGVLAGQASQLNAVVDLQDRNTELSYQLMLDALGDRSRYFSMWNQAV
>UniRef90_P11819_oligopeptide_13
RNTELSYQLMLDALGDRSRYFSMWNQAVDSYDPDVRIIENHGVEDELPNYCFPLNG
>UniRef90_P11819_oligopeptide_14
DSYDPDVRIIENHGVEDELPNYCFPLNGQGISNSYQGVKTDNGTNWSQNNTDVSSN
>UniRef90_P11819_oligopeptide_15
QGISNSYQGVKTDNGTNWSQNNTDVSSNNEISIGNVFAMEINLAANLWRSFLYSNV
>UniRef90_P11819_oligopeptide_16
NEISIGNVFAMEINLAANLWRSFLYSNVALYLPDSYKITPDNITLPDNKNTYAYMN
>UniRef90_P11819_oligopeptide_17
ALYLPDSYKITPDNITLPDNKNTYAYMNGRVAVPSALDTYVNIGARWSPDPMDNVN
>UniRef90_P11819_oligopeptide_18
GRVAVPSALDTYVNIGARWSPDPMDNVNPFNHHRNAGLRYRSMLLGNGRYVPFHIQ
>UniRef90_P11819_oligopeptide_19
PFNHHRNAGLRYRSMLLGNGRYVPFHIQVPQKFFAIKNLLLLPGSYTYEWNFRKDV
>UniRef90_P11819_oligopeptide_20
VPQKFFAIKNLLLLPGSYTYEWNFRKDVNMILQSSLGNDLRVDGASVRFDSINLYA
>UniRef90_P11819_oligopeptide_21
NMILQSSLGNDLRVDGASVRFDSINLYANFFPMAHNTASTLEAMLRNDTNDQSFND
>UniRef90_P11819_oligopeptide_22
NFFPMAHNTASTLEAMLRNDTNDQSFNDYLCAANMLYPIPANATSVPISIPSRNWA
>UniRef90_P11819_oligopeptide_23
YLCAANMLYPIPANATSVPISIPSRNWAAFRGWSFTRLKTKETPSLGSGFDPYFTY
>UniRef90_P11819_oligopeptide_24
AFRGWSFTRLKTKETPSLGSGFDPYFTYSGSVPYLDGTFYLNHTFKKVSVMFDSSV
>UniRef90_P11819_oligopeptide_25
SGSVPYLDGTFYLNHTFKKVSVMFDSSVSWPGNDRLLTPNEFEIKRTVDGEGYNVA
>UniRef90_P11819_oligopeptide_26
SWPGNDRLLTPNEFEIKRTVDGEGYNVAQCNMTKDWFLIQMLSHYNIGYQGFHVPE
>UniRef90_P11819_oligopeptide_27
QCNMTKDWFLIQMLSHYNIGYQGFHVPESYKDRMYSFFRNFQPMSRQVVDTTTYTE
>UniRef90_P11819_oligopeptide_28
SYKDRMYSFFRNFQPMSRQVVDTTTYTEYQNVTLPFQHNNSGFVGYMGPAIREGQA
>UniRef90_P11819_oligopeptide_29
YQNVTLPFQHNNSGFVGYMGPAIREGQAYPANYPYPLIGQTAVPSLTQKKFLCDRT
>UniRef90_P11819_oligopeptide_30
YPANYPYPLIGQTAVPSLTQKKFLCDRTMWRIPFSSNFMSMGALTDLGQNMLYANS
>UniRef90_P11819_oligopeptide_31
MWRIPFSSNFMSMGALTDLGQNMLYANSAHALDMTFEVDPMDEPTLLYVLFEVFDV
>UniRef90_P11819_oligopeptide_32
SAHALDMTFEVDPMDEPTLLYVLFEVFDVVRIHQPHRGVIEAVYLRTPFSAGNATT
>UniRef90_P11820_oligopeptide_2
VQFARATDTYFSLGNKFRNPTVAPTHDVTTDRSQRLTLRFVPVDREDTAYSYKVRF
>UniRef90_P11820_oligopeptide_3
TTDRSQRLTLRFVPVDREDTAYSYKVRFTLAVGDNRVLDMASTYFDIRGVLDRGPS
>UniRef90_P11820_oligopeptide_4
TLAVGDNRVLDMASTYFDIRGVLDRGPSFKPYSGTAYNSLAPKTAPNPCEWKDNNK
>UniRef90_P11820_oligopeptide_5
FKPYSGTAYNSLAPKTAPNPCEWKDNNKIKVRGQAPFIGTNINKDNGIQIGTDTTN
>UniRef90_P11820_oligopeptide_6
IKVRGQAPFIGTNINKDNGIQIGTDTTNQPIYADKTYQPEPQVGQTQWNSEVGAAQ
>UniRef90_P11820_oligopeptide_7
QPIYADKTYQPEPQVGQTQWNSEVGAAQKVAGRVLKDTTPMLPCYGSYAKPTNEKG
>UniRef90_P11820_oligopeptide_8
KVAGRVLKDTTPMLPCYGSYAKPTNEKGGQASLITNGTDQTLTSDVNLQFFALPST
>UniRef90_P11820_oligopeptide_9
GQASLITNGTDQTLTSDVNLQFFALPSTPNEPKAVLYAENVSIEAPDTHLVYKPDV
>UniRef90_P11820_oligopeptide_10
PNEPKAVLYAENVSIEAPDTHLVYKPDVAQGTISSADLLTQQAAPNRPNYIGFRDN
>UniRef90_P11820_oligopeptide_11
AQGTISSADLLTQQAAPNRPNYIGFRDNFIGLMYYNSTGNMGVLAGQASQLNAVVD
>UniRef90_P11820_oligopeptide_12
FIGLMYYNSTGNMGVLAGQASQLNAVVDLQDRNTELSYQLMLDALGDRSRYFSMWN
>UniRef90_P11820_oligopeptide_13
LQDRNTELSYQLMLDALGDRSRYFSMWNQAVDSYDPDVRIIENHGVEDELPNYCFP
>UniRef90_P11820_oligopeptide_14
QAVDSYDPDVRIIENHGVEDELPNYCFPLGGSAATDTYSGIKANGQTWTADDNYAD
>UniRef90_P11820_oligopeptide_15
LGGSAATDTYSGIKANGQTWTADDNYADRGAEIESGNIFAMEINLAANLWRSFLYS
>UniRef90_P11820_oligopeptide_16
RGAEIESGNIFAMEINLAANLWRSFLYSNVALYLPDSYKITPDNITLPENKNTYAY
>UniRef90_P11820_oligopeptide_17
NVALYLPDSYKITPDNITLPENKNTYAYMNGRVAVPSALDTYVNIGARWSPDPMDN
>UniRef90_P11820_oligopeptide_18
MNGRVAVPSALDTYVNIGARWSPDPMDNVNPFNHHRNAGLRYRSMLLGNGRYVPFH
>UniRef90_P11820_oligopeptide_19
VNPFNHHRNAGLRYRSMLLGNGRYVPFHIQVPQKFFAIKNLLLLPGSYTYEWNFRK
>UniRef90_P11820_oligopeptide_20
IQVPQKFFAIKNLLLLPGSYTYEWNFRKDVNMILQSSLGNDLRVDGASVRFDSINL
>UniRef90_P11820_oligopeptide_21
DVNMILQSSLGNDLRVDGASVRFDSINLYANFFPMAHNTASTLEAMLRNDTNDQSF
>UniRef90_P11820_oligopeptide_22
YANFFPMAHNTASTLEAMLRNDTNDQSFNDYLCAANMLYPIPSNATSVPISIPSRN
>UniRef90_P11820_oligopeptide_23
NDYLCAANMLYPIPSNATSVPISIPSRNWAAFRGWSFTRLKTKETPSLGSGFDPYF
>UniRef90_P11820_oligopeptide_24
WAAFRGWSFTRLKTKETPSLGSGFDPYFTYSGSVPYLDGTFYLNHTFKKVSIMFDS
>UniRef90_P11820_oligopeptide_25
TYSGSVPYLDGTFYLNHTFKKVSIMFDSSVSWPGNDRLLTPNEFEIKRTVDGEGYN
>UniRef90_P11820_oligopeptide_26
SVSWPGNDRLLTPNEFEIKRTVDGEGYNVAQCNMTKDWFLIQMLSHYNIGYQGFYV
>UniRef90_P11820_oligopeptide_27
VAQCNMTKDWFLIQMLSHYNIGYQGFYVPESYKDRMYSFFRNFQPMSRQVVNTTTY
>UniRef90_P11820_oligopeptide_28
PESYKDRMYSFFRNFQPMSRQVVNTTTYKEYQNVTLPFQHNNSGFVGYMGPTMREG
>UniRef90_P11820_oligopeptide_29
KEYQNVTLPFQHNNSGFVGYMGPTMREGQAYPANYPYPLIGQTAVPSLTQKKFLCD
>UniRef90_P11820_oligopeptide_30
QAYPANYPYPLIGQTAVPSLTQKKFLCDRTMWRIPFSSNFMSMGALTDLGQNMLYA
>UniRef90_P11820_oligopeptide_31
RTMWRIPFSSNFMSMGALTDLGQNMLYANSAHALDMTFEVDPMDEPTLLYVLFEVF
>UniRef90_P11820_oligopeptide_32
NSAHALDMTFEVDPMDEPTLLYVLFEVFDVVRIHQPHRGVIEAVYLRTPFSAGNAT
>UniRef90_P11822_oligopeptide_1
MSKEIPTPYMWSYQPQMGLAAGASQDYSSRMNWLSAGPHMIGRVNGIRATRNQILL
>UniRef90_P11822_oligopeptide_2
SRMNWLSAGPHMIGRVNGIRATRNQILLEQAALTSTPRSQLNPPNWPAAQVYQENP
>UniRef90_P11822_oligopeptide_3
EQAALTSTPRSQLNPPNWPAAQVYQENPAPTTVLLPRDAEAEVQMTNSGAQLAGGS
>UniRef90_P11822_oligopeptide_4
APTTVLLPRDAEAEVQMTNSGAQLAGGSRHVRFRGRSSPYSPGPIKRLIIRGRGIQ
>UniRef90_P11822_oligopeptide_5
RHVRFRGRSSPYSPGPIKRLIIRGRGIQLNDEVVSSLTGLRPDGVFQLGGAGRSSF
>UniRef90_P11822_oligopeptide_6
LNDEVVSSLTGLRPDGVFQLGGAGRSSFTPRQAYLTLQSSSSQPRSGGIGTLQFVE
>UniRef90_P11822_oligopeptide_7
TPRQAYLTLQSSSSQPRSGGIGTLQFVEEFVPSVYFNPFSGAPGLYPDDFIPNYDA
>UniRef90_P11822_oligopeptide_8
QSSSSQPRSGGIGTLQFVEEFVPSVYFNPFSGAPGLYPDDFIPNYDAVSESVDGYD
>UniRef90_P11823_oligopeptide_1
MEEDLKLQPDSETLTTPNSEVGAVELVKHEEENEQVEQDPGYVTPPEDGKEPVAAL
>UniRef90_P11823_oligopeptide_2
HEEENEQVEQDPGYVTPPEDGKEPVAALSEPNYLGGEDDVLLKHIARQSTIVREAL
>UniRef90_P11823_oligopeptide_3
SEPNYLGGEDDVLLKHIARQSTIVREALKECTQTPLTVEELSRAYEANLFSPRVPP
>UniRef90_P11823_oligopeptide_4
KECTQTPLTVEELSRAYEANLFSPRVPPKKQPNGTCETNPRLNFYPVFAVPEALAT
>UniRef90_P11823_oligopeptide_5
KKQPNGTCETNPRLNFYPVFAVPEALATYHIFFKNQRIPLSCRANRTRGDGLLHLK
>UniRef90_P11823_oligopeptide_6
YHIFFKNQRIPLSCRANRTRGDGLLHLKAGAHIPEIVSLEEVPKIFEGLGKDEKRA
>UniRef90_P11823_oligopeptide_7
AGAHIPEIVSLEEVPKIFEGLGKDEKRAANALQKNETENQNVLVELEGDNARLAVL
>UniRef90_P11823_oligopeptide_8
ANALQKNETENQNVLVELEGDNARLAVLKRTIEVSHFAYPALNLPPKVMRSVMDQV
>UniRef90_P11823_oligopeptide_9
KRTIEVSHFAYPALNLPPKVMRSVMDQVLIKRAEPIDPQQPDLNSEDGQPVVSDDE
>UniRef90_P11823_oligopeptide_10
LIKRAEPIDPQQPDLNSEDGQPVVSDDELARWLGTQDPSELQERRKMMMAAVLVTV
>UniRef90_P11823_oligopeptide_11
LARWLGTQDPSELQERRKMMMAAVLVTVELECLQRFFANPQTLRKVEESLHYAFRH
>UniRef90_P11823_oligopeptide_12
ELECLQRFFANPQTLRKVEESLHYAFRHGYVRQACKISNVELSNLISYMGILHENR
>UniRef90_P11823_oligopeptide_13
GYVRQACKISNVELSNLISYMGILHENRLGQNVLHCTLQGEARRDYVRDCIYLFLI
>UniRef90_P11823_oligopeptide_14
LGQNVLHCTLQGEARRDYVRDCIYLFLILTWQTAMGVWQQCLEEQNLQELNKLLVR
>UniRef90_P11823_oligopeptide_15
LTWQTAMGVWQQCLEEQNLQELNKLLVRARRELWTSFDERTVARQLANLIFPERLM
>UniRef90_P11823_oligopeptide_16
ARRELWTSFDERTVARQLANLIFPERLMQTLQNGLPDFVSQSILQNFRSFVLERSG
>UniRef90_P11823_oligopeptide_17
QTLQNGLPDFVSQSILQNFRSFVLERSGILPAMSCALPSDFVPLCYRECPPPLWSH
>UniRef90_P11823_oligopeptide_18
ILPAMSCALPSDFVPLCYRECPPPLWSHCYLLRLANYLAHHSDLMEDSSGDGLLEC
>UniRef90_P11823_oligopeptide_19
CYLLRLANYLAHHSDLMEDSSGDGLLECHCRCNLCTPHRSLVCNTELLSETQVIGT
>UniRef90_P11823_oligopeptide_20
HCRCNLCTPHRSLVCNTELLSETQVIGTFEIQGPEQQEGASSLKLTPALWTSAYLR
>UniRef90_P11823_oligopeptide_21
FEIQGPEQQEGASSLKLTPALWTSAYLRKFIPEDYHAHQIKFYEDQSRPPKVPLTA
>UniRef90_P11823_oligopeptide_22
KFIPEDYHAHQIKFYEDQSRPPKVPLTACVITQSQILAQLQAIQQARQEFLLKKGH
>UniRef90_P11823_oligopeptide_23
CVITQSQILAQLQAIQQARQEFLLKKGHGVYLDPQTGEELNTPSLSAAASCRSQKH
>UniRef90_P11823_oligopeptide_24
GVYLDPQTGEELNTPSLSAAASCRSQKHATQGKQASHRATAIPAETTKAVGRGGDV
>UniRef90_P11823_oligopeptide_25
ATQGKQASHRATAIPAETTKAVGRGGDVGRQPGRGSFRRGGGGADGELGQPRRGGP
>UniRef90_P11823_oligopeptide_26
GRQPGRGSFRRGGGGADGELGQPRRGGPRGRGGRNHRQRQGTIFQKTRSEPTSENY
>UniRef90_P11823_oligopeptide_27
GADGELGQPRRGGPRGRGGRNHRQRQGTIFQKTRSEPTSENYPAPATATMFTESQP
>UniRef90_P11824_oligopeptide_1
MEEDLIQPQPDSETLTSPTSEVGAVELVEHEDDERVEQDPGYVTPPKDGKESVPVS
>UniRef90_P11824_oligopeptide_2
EHEDDERVEQDPGYVTPPKDGKESVPVSPLTEADYLGGEDDVLLKHVLRQSTIVQE
>UniRef90_P11824_oligopeptide_3
PLTEADYLGGEDDVLLKHVLRQSTIVQEAFKDYSGFPLTVEELSRTYEANLFSPRV
>UniRef90_P11824_oligopeptide_4
AFKDYSGFPLTVEELSRTYEANLFSPRVPPKKQANGTCEPNPRLNFYPVFAVPEAL
>UniRef90_P11824_oligopeptide_5
PPKKQANGTCEPNPRLNFYPVFAVPEALATYHIFFKNQRIPLSCRANRTQGDRILH
>UniRef90_P11824_oligopeptide_6
ATYHIFFKNQRIPLSCRANRTQGDRILHLKAGAHIPEIVSLEEVPKIFEGLGKDEK
>UniRef90_P11824_oligopeptide_7
LKAGAHIPEIVSLEEVPKIFEGLGKDEKRAANALQKSETENQNVLVELDGDNARLA
>UniRef90_P11824_oligopeptide_8
RAANALQKSETENQNVLVELDGDNARLAVLKRTIEVSHFAYPALNLPPKVMRSVMD
>UniRef90_P11824_oligopeptide_9
VLKRTIEVSHFAYPALNLPPKVMRSVMDHLLIKRVEPLDSDQPEQNSEDGQPVVSD
>UniRef90_P11824_oligopeptide_10
HLLIKRVEPLDSDQPEQNSEDGQPVVSDDDLARWLDSHDPTTLQERRKMMMAVILV
>UniRef90_P11824_oligopeptide_11
DDLARWLDSHDPTTLQERRKMMMAVILVTVELECLQRFFANPQTLRKIEESLHYAF
>UniRef90_P11824_oligopeptide_12
TVELECLQRFFANPQTLRKIEESLHYAFRHGYVRQACKISNVELSNLVSYMGILHE
>UniRef90_P11824_oligopeptide_13
RHGYVRQACKISNVELSNLVSYMGILHENRLGQNVLHCTLQGEARRDYVRDCIYLF
>UniRef90_P11824_oligopeptide_14
NRLGQNVLHCTLQGEARRDYVRDCIYLFLILTWQTAMGVWQQCLEERNLRELEKLL
>UniRef90_P11824_oligopeptide_15
LILTWQTAMGVWQQCLEERNLRELEKLLVRNRRELWTAFSERTAACQLADLIFPER
>UniRef90_P11824_oligopeptide_16
VRNRRELWTAFSERTAACQLADLIFPERLMQTLQNGLPDFVSQSILQNFRSFILER
>UniRef90_P11824_oligopeptide_17
LMQTLQNGLPDFVSQSILQNFRSFILERSGILPAMSCALPSDFVPLCYRECPPPLW
>UniRef90_P11824_oligopeptide_18
SGILPAMSCALPSDFVPLCYRECPPPLWSHCYLLRLANYLAHHSDLMENSSGEGLL
>UniRef90_P11824_oligopeptide_19
SHCYLLRLANYLAHHSDLMENSSGEGLLECHCRCNLCTPHRSLVCNTELLSETQVI
>UniRef90_P11824_oligopeptide_20
ECHCRCNLCTPHRSLVCNTELLSETQVIGTFEIQGPERQEGASNLKLTPALWTSAY
>UniRef90_P11824_oligopeptide_21
GTFEIQGPERQEGASNLKLTPALWTSAYLRKFIPEDYHAHQIKFYEDQSRPPKAPL
>UniRef90_P11824_oligopeptide_22
LRKFIPEDYHAHQIKFYEDQSRPPKAPLTACVITQSQILAQLQAIQQARQEFLLKK
>UniRef90_P11824_oligopeptide_23
TACVITQSQILAQLQAIQQARQEFLLKKGHGVYLDPQTGEELNTPSPSAAASCRPQ
>UniRef90_P11824_oligopeptide_24
GHGVYLDPQTGEELNTPSPSAAASCRPQKHAAQREQASHCGSAVPKATETARAVGR
>UniRef90_P11824_oligopeptide_25
KHAAQREQASHCGSAVPKATETARAVGRGGGILGRQPGRGSFRRGGNGELGKSRRG
>UniRef90_P11824_oligopeptide_26
GGGILGRQPGRGSFRRGGNGELGKSRRGAGGQTPQGRGGRNHRQRRGTVFQRTRSE
>UniRef90_P11824_oligopeptide_27
LGKSRRGAGGQTPQGRGGRNHRQRRGTVFQRTRSEPASDGESRTVPAAARLVESQP
>UniRef90_P11825_oligopeptide_1
MGSSEQELVAIVRELGCGPYFLGTFDKRFPGFMAPHKLACAIVNTAGRETGGVHWL
>UniRef90_P11825_oligopeptide_2
FPGFMAPHKLACAIVNTAGRETGGVHWLALAWNPKNRTCYLFDPFGFSDERLKQIY
>UniRef90_P11825_oligopeptide_3
ALAWNPKNRTCYLFDPFGFSDERLKQIYQFEYEGLLKRSALASTPDHCITLIKSTQ
>UniRef90_P11825_oligopeptide_4
QFEYEGLLKRSALASTPDHCITLIKSTQTVQGPFSAACGLFCCMFLHAFVNWPTSP
>UniRef90_P11825_oligopeptide_5
TVQGPFSAACGLFCCMFLHAFVNWPTSPMERNPTMDLLTGVPNSMLQSPQVVPTLR
>UniRef90_P11825_oligopeptide_6
MERNPTMDLLTGVPNSMLQSPQVVPTLRHNQERLYRFLAQRSPYFQRHCERIKKAT
>UniRef90_P11825_oligopeptide_7
LTGVPNSMLQSPQVVPTLRHNQERLYRFLAQRSPYFQRHCERIKKATAFDQMKNNM
>UniRef90_P11826_oligopeptide_1
MGSSEQELVAIARDLGCGSYFLGTFDKRFPGFMAPNKLACAIVNTAGRETGGVHWL
>UniRef90_P11826_oligopeptide_2
FPGFMAPNKLACAIVNTAGRETGGVHWLALAWNPKSHTCYLFDPFGFSDERLKQIY
>UniRef90_P11826_oligopeptide_3
ALAWNPKSHTCYLFDPFGFSDERLKQIYQFEYEGLLKRSALASTPDHCITLVKSTQ
>UniRef90_P11826_oligopeptide_4
QFEYEGLLKRSALASTPDHCITLVKSTQTVQGPFSAACGLFCCMFLHAFIHWPSNP
>UniRef90_P11826_oligopeptide_5
TVQGPFSAACGLFCCMFLHAFIHWPSNPMEQNPTMDLLTGVPNSMLQSPQVEPTLR
>UniRef90_P11826_oligopeptide_6
MEQNPTMDLLTGVPNSMLQSPQVEPTLRRNQERLYRFLTQHSPYFRRHRERIEKAT
>UniRef90_P11826_oligopeptide_7
QSPQVEPTLRRNQERLYRFLTQHSPYFRRHRERIEKATAFDQMKNAQVLFHNKIFY
>UniRef90_P11850_oligopeptide_1
MYGIEYTTILTILISIILLNYILKTITNTMDYIIFRFLLLIALISPFVRTQNYGMY
>UniRef90_P11850_oligopeptide_2
TMDYIIFRFLLLIALISPFVRTQNYGMYLPITGSLDAVYTNSTSGEPFLTSTLCLY
>UniRef90_P11850_oligopeptide_3
LPITGSLDAVYTNSTSGEPFLTSTLCLYYPAEAKNEISDDEWENTLSQLFLTKGWP
>UniRef90_P11850_oligopeptide_4
YPAEAKNEISDDEWENTLSQLFLTKGWPIGSVYFKDYNDINTFSVNPQLYCDYNVV
>UniRef90_P11850_oligopeptide_5
IGSVYFKDYNDINTFSVNPQLYCDYNVVLMRYDNTSELDASELADLILNEWLCNPM
>UniRef90_P11850_oligopeptide_6
LMRYDNTSELDASELADLILNEWLCNPMDISLYYYQQSSESNKWISMGTDCTVKVC
>UniRef90_P11850_oligopeptide_7
DISLYYYQQSSESNKWISMGTDCTVKVCPLNTQTLGIGCKTTDVNTFEIVASSEKL
>UniRef90_P11850_oligopeptide_8
PLNTQTLGIGCKTTDVNTFEIVASSEKLVITDVVNGVNHKINISINTCTIRNCNKL
>UniRef90_P11850_oligopeptide_9
VITDVVNGVNHKINISINTCTIRNCNKLGPRENVAIIQVGGPNALDITADPTTVPQ
>UniRef90_P11850_oligopeptide_10
GPRENVAIIQVGGPNALDITADPTTVPQVQRIMRINWKKWWQVFYTVVDYINQVIQ
>UniRef90_P11850_oligopeptide_11
ITADPTTVPQVQRIMRINWKKWWQVFYTVVDYINQVIQVMSKRSRSLDAAAFYYRI
>UniRef90_P12441_oligopeptide_1
IIVLLMVVTSNADRICTGITSSNSPHVVKTATQGEVNVTGVIPLTTTPTKSHFANL
>UniRef90_P12441_oligopeptide_2
KTATQGEVNVTGVIPLTTTPTKSHFANLKGTKTRGKLCPKCLNCTDLDVALGRPKC
>UniRef90_P12441_oligopeptide_3
KGTKTRGKLCPKCLNCTDLDVALGRPKCMGTIPSAKASILHEVKPVTSGCFPIMHD
>UniRef90_P12441_oligopeptide_4
MGTIPSAKASILHEVKPVTSGCFPIMHDRTKIRQLPNLLRGYENIRLSTHNVINAE
>UniRef90_P12441_oligopeptide_5
RTKIRQLPNLLRGYENIRLSTHNVINAETAPGGPYIVGTSGSCPNVTNGNGFFATM
>UniRef90_P12441_oligopeptide_6
TAPGGPYIVGTSGSCPNVTNGNGFFATMAWAVPKNNNKTAMNPLTVEVPFICTEGE
>UniRef90_P12441_oligopeptide_7
AWAVPKNNNKTAMNPLTVEVPFICTEGEDQITVWGFHSDDETQMVKLYGDSKPQKF
>UniRef90_P12441_oligopeptide_8
DQITVWGFHSDDETQMVKLYGDSKPQKFTSSANGVTTHYVSQIGGFPKQAEDGGLP
>UniRef90_P12441_oligopeptide_9
TSSANGVTTHYVSQIGGFPKQAEDGGLPQSGRIVVDYMVQKSGKTGTITYQRGILL
>UniRef90_P12441_oligopeptide_10
QSGRIVVDYMVQKSGKTGTITYQRGILLPQKVWCASGRSKVIKRSLPLIGEADCLH
>UniRef90_P12441_oligopeptide_11
PQKVWCASGRSKVIKRSLPLIGEADCLHEKYGGLNKSKPYYTGEHAKAIGNCPIWV
>UniRef90_P12441_oligopeptide_12
EKYGGLNKSKPYYTGEHAKAIGNCPIWVKTPLKQANGTKYRPAAKLLKERGFFGAI
>UniRef90_P12441_oligopeptide_13
YGGLNKSKPYYTGEHAKAIGNCPIWVKTPLKQANGTKYRPAAKLLKERGFFGAIAG
>UniRef90_P12447_oligopeptide_1
MGASGSKKRSRPSRGLQERLLRARGGACGGLWDESEGGYSQFHEGSGREQKLPSCE
>UniRef90_P12447_oligopeptide_2
GGLWDESEGGYSQFHEGSGREQKLPSCEGQRYQQGDFMNTPWRTPATEKEKESYRQ
>UniRef90_P12447_oligopeptide_3
GQRYQQGDFMNTPWRTPATEKEKESYRQQNMDDVDSDDDDLVGVSDTSRVPLRAMT
>UniRef90_P12447_oligopeptide_4
QNMDDVDSDDDDLVGVSDTSRVPLRAMTYRMAVDMSDLIKDKGGLEGMYYSERRHR
>UniRef90_P12447_oligopeptide_5
YRMAVDMSDLIKDKGGLEGMYYSERRHRILDIYLEKEEGIIPDWQNYTHGLGVRYP
>UniRef90_P12447_oligopeptide_6
ILDIYLEKEEGIIPDWQNYTHGLGVRYPMFFGWLWKLVPVTVPQEGEDTETLCLMH
>UniRef90_P12447_oligopeptide_7
MFFGWLWKLVPVTVPQEGEDTETLCLMHSAQVSRFDDPHGETLVWKFDPMLAHEYT
>UniRef90_P12447_oligopeptide_8
SAQVSRFDDPHGETLVWKFDPMLAHEYTTFILYPEEFGHKSGMEEDDWKAKLKARG
>UniRef90_P12447_oligopeptide_9
SRFDDPHGETLVWKFDPMLAHEYTTFILYPEEFGHKSGMEEDDWKAKLKARGIPFS
>UniRef90_P12448_oligopeptide_1
MTERADEEGVRRKLRLIRLLHQTNPYPQGLGTARQRRNRRRRWERRWKQILALADR
>UniRef90_P12448_oligopeptide_2
GLGTARQRRNRRRRWERRWKQILALADRIYTFPDPPADPPLDQTIQQLQGLTIQTL
>UniRef90_P12448_oligopeptide_3
IYTFPDPPADPPLDQTIQQLQGLTIQTLPDPPTTQRLAETQGSLPAVWVRVDPRSV
>UniRef90_P12448_oligopeptide_4
PDPPTTQRLAETQGSLPAVWVRVDPRSVPGPREGYKRDSYERGEELVGGSGTNRKG
>UniRef90_P12448_oligopeptide_5
PGPREGYKRDSYERGEELVGGSGTNRKGDTRSSTKDQAGSRNCPPVRDRDISKETL
>UniRef90_P12449_oligopeptide_1
MSGKIQLLVAFLLTSACLIYCTKYVTVFYGVPVWKNASIPLFCATKNRDTWGTIQC
>UniRef90_P12449_oligopeptide_2
YGVPVWKNASIPLFCATKNRDTWGTIQCLPDNDDYQEIPLNVTEAFDAWDNIVTEQ
>UniRef90_P12449_oligopeptide_3
LPDNDDYQEIPLNVTEAFDAWDNIVTEQAVEDVWNLFETSIKPCVKLTPLCVTMNC
>UniRef90_P12449_oligopeptide_4
AVEDVWNLFETSIKPCVKLTPLCVTMNCNASTESAVATTSPSGPDMINDTDPCIQL
>UniRef90_P12449_oligopeptide_5
NASTESAVATTSPSGPDMINDTDPCIQLNNCSGLREEDMVECQFNMTGLELDKKKQ
>UniRef90_P12449_oligopeptide_6
NNCSGLREEDMVECQFNMTGLELDKKKQYSETWYSKDVVCESDNSTDRKRCYMNHC
>UniRef90_P12449_oligopeptide_7
YSETWYSKDVVCESDNSTDRKRCYMNHCNTSVITESCDKHYWDAMRFRYCAPPGFV
>UniRef90_P12449_oligopeptide_8
NTSVITESCDKHYWDAMRFRYCAPPGFVLLRCNDTNYSGFEPNCSKVVASTCTRMM
>UniRef90_P12449_oligopeptide_9
LLRCNDTNYSGFEPNCSKVVASTCTRMMETQPSTWLGFNGTRAENRTYIYWHGRDN
>UniRef90_P12449_oligopeptide_10
ETQPSTWLGFNGTRAENRTYIYWHGRDNRTIISLNKYYNLTILCRRPENKTVVPIT
>UniRef90_P12449_oligopeptide_11
RTIISLNKYYNLTILCRRPENKTVVPITLMSGRRFHSQKIINKKPRQAWCRFKGEW
>UniRef90_P12449_oligopeptide_12
LMSGRRFHSQKIINKKPRQAWCRFKGEWREAMQEVKQTLVKHPRYKGTNDTNKINF
>UniRef90_P12449_oligopeptide_13
REAMQEVKQTLVKHPRYKGTNDTNKINFTAPEKDSDPEVAYMWTNCRGEFLYCNMT
>UniRef90_P12449_oligopeptide_14
TAPEKDSDPEVAYMWTNCRGEFLYCNMTWFLNWVENKTGQQHNYVPCHIEQIINTW
>UniRef90_P12449_oligopeptide_15
WFLNWVENKTGQQHNYVPCHIEQIINTWHKVGKNVYLPPREGELSCESTVTSIIAN
>UniRef90_P12449_oligopeptide_16
HKVGKNVYLPPREGELSCESTVTSIIANIDVDGDNRTNITFSAEVAELYRLELGDY
>UniRef90_P12449_oligopeptide_17
IDVDGDNRTNITFSAEVAELYRLELGDYKLVEVTPIGFAPTAEKRYSSAPGRHKRG
>UniRef90_P12449_oligopeptide_18
KLVEVTPIGFAPTAEKRYSSAPGRHKRGVLVLGFLGFLTTAGAAMGAASLTLSAQS
>UniRef90_P12449_oligopeptide_19
VLVLGFLGFLTTAGAAMGAASLTLSAQSRTLFRGIVQQQQQLLDVVKRQQEMLRLT
>UniRef90_P12449_oligopeptide_20
RTLFRGIVQQQQQLLDVVKRQQEMLRLTVWGTKNLQARVTAIEKYLADQARLNSWG
>UniRef90_P12449_oligopeptide_21
VWGTKNLQARVTAIEKYLADQARLNSWGCAFRQVCHTTVPWVNDTLTPEWNNMTWQ
>UniRef90_P12449_oligopeptide_22
CAFRQVCHTTVPWVNDTLTPEWNNMTWQEWEHKIRFLEANISESLEQAQIQQEKNM
>UniRef90_P12449_oligopeptide_23
EWEHKIRFLEANISESLEQAQIQQEKNMYELQKLNSWDVFGNWFDLTSWIKYIQYG
>UniRef90_P12449_oligopeptide_24
YELQKLNSWDVFGNWFDLTSWIKYIQYGVMIVVGIVALRIVIYVVQMLSRLRKGYR
>UniRef90_P12449_oligopeptide_25
VMIVVGIVALRIVIYVVQMLSRLRKGYRPVFSSPPGYIQQIHIHKDWEQPDREETE
>UniRef90_P12449_oligopeptide_26
PVFSSPPGYIQQIHIHKDWEQPDREETEEDVGNDVGSRSWPWPIEYIHFLIRLLIR
>UniRef90_P12449_oligopeptide_27
EDVGNDVGSRSWPWPIEYIHFLIRLLIRLLTRLYNSCRDLLSRLYLILQPLRDWLR
>UniRef90_P12449_oligopeptide_28
LLTRLYNSCRDLLSRLYLILQPLRDWLRLKAAYLQYGCEWIQEAFQALARVTRETL
>UniRef90_P12449_oligopeptide_29
LKAAYLQYGCEWIQEAFQALARVTRETLTSAGRSLWGALGRIGRGILAVPRRIRQG
>UniRef90_P12449_oligopeptide_30
QYGCEWIQEAFQALARVTRETLTSAGRSLWGALGRIGRGILAVPRRIRQGAEIALL
>UniRef90_P12450_oligopeptide_1
MGAKNSVLRGKKADELEKIRLRPGGKKKYRLKHIVWAANELDRFGLTESLLESKEG
>UniRef90_P12450_oligopeptide_2
YRLKHIVWAANELDRFGLTESLLESKEGCQKIISVLEPLVPTGSENLKSLYNTTCV
>UniRef90_P12450_oligopeptide_3
CQKIISVLEPLVPTGSENLKSLYNTTCVIWCLHAEEKVKDTEEAKRIVGRHLVAET
>UniRef90_P12450_oligopeptide_4
IWCLHAEEKVKDTEEAKRIVGRHLVAETETAEKMPNISRPTAPPSGKGGNFPVQQI
>UniRef90_P12450_oligopeptide_5
ETAEKMPNISRPTAPPSGKGGNFPVQQIGGNYVHLPLSPRTLNAWVKLVEEKKFGA
>UniRef90_P12450_oligopeptide_6
GGNYVHLPLSPRTLNAWVKLVEEKKFGAEVVPGFQALSEGCTPYDINQMLNCVGDH
>UniRef90_P12450_oligopeptide_7
EVVPGFQALSEGCTPYDINQMLNCVGDHQAAMQIIREIINEEAADWDVQHPIPGPL
>UniRef90_P12450_oligopeptide_8
QAAMQIIREIINEEAADWDVQHPIPGPLPAGQLRDPRGSDIAGTTSTVEEQIEWMY
>UniRef90_P12450_oligopeptide_9
PAGQLRDPRGSDIAGTTSTVEEQIEWMYRQENPVPVGNIYRRWIQIGLQKCVRMYN
>UniRef90_P12450_oligopeptide_10
RQENPVPVGNIYRRWIQIGLQKCVRMYNPTNILDIKQGPKESFQSYVDRFYKSLRA
>UniRef90_P12450_oligopeptide_11
PTNILDIKQGPKESFQSYVDRFYKSLRAEQTDAAVKNWMTQTLLVQSNPDCKLVLK
>UniRef90_P12450_oligopeptide_12
EQTDAAVKNWMTQTLLVQSNPDCKLVLKGLGMNPTLEEMLTACQGIGGPGQKARLM
>UniRef90_P12450_oligopeptide_13
GLGMNPTLEEMLTACQGIGGPGQKARLMAEALKEAMRPAPIPFAAAQQKRAIKCWN
>UniRef90_P12450_oligopeptide_14
AEALKEAMRPAPIPFAAAQQKRAIKCWNCGKEGHSARQCRAPRRQGCWKCGKSGHI
>UniRef90_P12450_oligopeptide_15
CGKEGHSARQCRAPRRQGCWKCGKSGHIMANCPDRQAGFLGLGPWGKKPRNFPVVP
>UniRef90_P12450_oligopeptide_16
MANCPDRQAGFLGLGPWGKKPRNFPVVPSSQGLTPTAPPMDPAVDLLEKYMQQGRK
>UniRef90_P12450_oligopeptide_17
SSQGLTPTAPPMDPAVDLLEKYMQQGRKQREQRQRPYKEVTEDLLHLEQGETPHRE
>UniRef90_P12450_oligopeptide_18
DLLEKYMQQGRKQREQRQRPYKEVTEDLLHLEQGETPHRETTEDLLHLNSLFGNDQ
>UniRef90_P12451_oligopeptide_15
CGKEGHSARQCRAPRRQGCWKCGKSGHIMANCPDRQAGFLRAWTMGKEAPQLPRGP
>UniRef90_P12451_oligopeptide_16
MANCPDRQAGFLRAWTMGKEAPQLPRGPKFAGANTNSTPNGSSSGPTGEVHAAREK
>UniRef90_P12451_oligopeptide_17
KFAGANTNSTPNGSSSGPTGEVHAAREKTERAETKTIQRSDRGLAASRARRDTTQR
>UniRef90_P12451_oligopeptide_18
TERAETKTIQRSDRGLAASRARRDTTQRDDRGLAAPQFSLWKRPVVTAYIEDQPVE
>UniRef90_P12451_oligopeptide_19
DDRGLAAPQFSLWKRPVVTAYIEDQPVEVLLDTGADDSIVAGIELGSNYSPKIVGG
>UniRef90_P12451_oligopeptide_20
VLLDTGADDSIVAGIELGSNYSPKIVGGIGGFINTKEYKDVEIRVLNKKVRATIMT
>UniRef90_P12451_oligopeptide_21
IGGFINTKEYKDVEIRVLNKKVRATIMTGDTPINIFGRNILTALGMSLNLPVAKIE
>UniRef90_P12451_oligopeptide_22
GDTPINIFGRNILTALGMSLNLPVAKIEPVKVTLKPGKDGPKQRQWPLTREKIEAL
>UniRef90_P12451_oligopeptide_23
PVKVTLKPGKDGPKQRQWPLTREKIEALREICEKMEREGQLEEAPPTNPYNTPTFA
>UniRef90_P12451_oligopeptide_24
REICEKMEREGQLEEAPPTNPYNTPTFAIKKKDKNKWRMLIDFRELNKVTQDFTEV
>UniRef90_P12451_oligopeptide_25
IKKKDKNKWRMLIDFRELNKVTQDFTEVQLGIPHPAGLAKKRRITVLDVGDAYFSI
>UniRef90_P12451_oligopeptide_26
QLGIPHPAGLAKKRRITVLDVGDAYFSIPLYEDFRQYTAFTLPSVNNAEPGKRYIY
>UniRef90_P12451_oligopeptide_27
PLYEDFRQYTAFTLPSVNNAEPGKRYIYKVLPQGWKGSPAIFQYTMRQVLEPFRKA
>UniRef90_P12451_oligopeptide_28
KVLPQGWKGSPAIFQYTMRQVLEPFRKANPDVIIVQYMDDILIASDRTDLEHDKVV
>UniRef90_P12451_oligopeptide_29
NPDVIIVQYMDDILIASDRTDLEHDKVVLQLKELLNGLGFSTPDEKFQKDPPYQWM
>UniRef90_P12451_oligopeptide_30
LQLKELLNGLGFSTPDEKFQKDPPYQWMGYELWPTKWKLQKIQLPQKEVWTVNDIQ
>UniRef90_P12451_oligopeptide_31
GYELWPTKWKLQKIQLPQKEVWTVNDIQKLVGVLNWAAQIYPGIKTKHLCKLIRGK
>UniRef90_P12451_oligopeptide_32
KLVGVLNWAAQIYPGIKTKHLCKLIRGKMTPTEEVQWTELAEAELEENKIILSQEQ
>UniRef90_P12451_oligopeptide_33
MTPTEEVQWTELAEAELEENKIILSQEQEGHYYQEEKELEATVQKDQDNQWTYKVH
>UniRef90_P12451_oligopeptide_34
EGHYYQEEKELEATVQKDQDNQWTYKVHQGEKILKVGKYAKIKNTHTNGVRLLAQV
>UniRef90_P12451_oligopeptide_35
QGEKILKVGKYAKIKNTHTNGVRLLAQVVQKIGKEALVIWGRIPKFHLPVERETWE
>UniRef90_P12451_oligopeptide_36
VQKIGKEALVIWGRIPKFHLPVERETWEQWWDNYWQVTWIPDWDFVSTPPLVRLAF
>UniRef90_P12451_oligopeptide_37
QWWDNYWQVTWIPDWDFVSTPPLVRLAFNLVKDPIPGAETFYTDGSCNRQSKEGKA
>UniRef90_P12451_oligopeptide_38
NLVKDPIPGAETFYTDGSCNRQSKEGKAGYITDRGKDKVRILEQTTNQQAELEAFA
>UniRef90_P12451_oligopeptide_39
GYITDRGKDKVRILEQTTNQQAELEAFAMAVTDSGPKVNIVVDSQYVMGIVTGQPA
>UniRef90_P12451_oligopeptide_40
MAVTDSGPKVNIVVDSQYVMGIVTGQPAESESRIVNKIIEEMIKKEAIYVAWVPAH
>UniRef90_P12451_oligopeptide_41
ESESRIVNKIIEEMIKKEAIYVAWVPAHKGIGGNQEIDHLVSQGIRQVLFLERIEP
>UniRef90_P12451_oligopeptide_42
KGIGGNQEIDHLVSQGIRQVLFLERIEPAQEEHGKYHSNVKELAHKFGLPNLVARQ
>UniRef90_P12451_oligopeptide_43
AQEEHGKYHSNVKELAHKFGLPNLVARQIVNTCAQCQQKGEAIHGQVNAELGTWQM
>UniRef90_P12451_oligopeptide_44
IVNTCAQCQQKGEAIHGQVNAELGTWQMDCTHLEGKIIIVAVHVASGFIEAEVIPQ
>UniRef90_P12451_oligopeptide_45
DCTHLEGKIIIVAVHVASGFIEAEVIPQESGRQTALFLLKLASRWPITHLHTDNGA
>UniRef90_P12451_oligopeptide_46
ESGRQTALFLLKLASRWPITHLHTDNGANFTSQEVKMVAWWVGIEQSFGVPYNPQS
>UniRef90_P12451_oligopeptide_47
NFTSQEVKMVAWWVGIEQSFGVPYNPQSQGVVEAMNHHLKNQIERIREQANTMETI
>UniRef90_P12451_oligopeptide_48
QGVVEAMNHHLKNQIERIREQANTMETIVLMAVHCMNFKRRGGIGDMTPVERLVNM
>UniRef90_P12451_oligopeptide_49
VLMAVHCMNFKRRGGIGDMTPVERLVNMITTEQEIQFLQAKNSKLKNFRVYFREGR
>UniRef90_P12451_oligopeptide_50
ITTEQEIQFLQAKNSKLKNFRVYFREGRNQLWQGPGELLWKGDGAVIVKVGTDIKV
>UniRef90_P12451_oligopeptide_51
NQLWQGPGELLWKGDGAVIVKVGTDIKVIPRRKAKIIRDYGPRQEMDSGSHLEGAR
>UniRef90_P12451_oligopeptide_52
PGELLWKGDGAVIVKVGTDIKVIPRRKAKIIRDYGPRQEMDSGSHLEGAREDGEMA
>UniRef90_P12453_oligopeptide_1
METPLKAPESSLGSYNEPSSRTSEQDVATQELANQGEEILSQLYRPLETCNNKCFC
>UniRef90_P12453_oligopeptide_2
TQELANQGEEILSQLYRPLETCNNKCFCKGCCFHCQLCFLNKGLGICYDRKGRRRR
>UniRef90_P12453_oligopeptide_3
KGCCFHCQLCFLNKGLGICYDRKGRRRRSPKKTKAHSSPASDKSISTRTGNSQTEK
>UniRef90_P12453_oligopeptide_4
CYDRKGRRRRSPKKTKAHSSPASDKSISTRTGNSQTEKKQKKTLGTTLEADPGLGR
>UniRef90_P12455_oligopeptide_1
MTEAPAEFPPEDGTPPREPGDEWVIEILREIKEEALKHFDPRLLTALGYYIYTRHG
>UniRef90_P12455_oligopeptide_2
REIKEEALKHFDPRLLTALGYYIYTRHGDTLEGARELIRVLQRALFTHFRAGCGHS
>UniRef90_P12455_oligopeptide_3
YIYTRHGDTLEGARELIRVLQRALFTHFRAGCGHSRIGQPRGRNPLSAIPTPRNMQ
>UniRef90_P12476_oligopeptide_1
MYGIEYTTVLTFLISLILLNYILKSLTRMMDFIIYRFLFIVVILSPLLKAQNYGIN
>UniRef90_P12476_oligopeptide_2
MMDFIIYRFLFIVVILSPLLKAQNYGINLPITGSMDTAYANSTQEETFLTSTLCLY
>UniRef90_P12476_oligopeptide_3
LPITGSMDTAYANSTQEETFLTSTLCLYYPTEAATEINDNSWKDTLSQLFLTKGWP
>UniRef90_P12476_oligopeptide_4
YPTEAATEINDNSWKDTLSQLFLTKGWPTGSVYFKEYTDIASFSVDPQLYCDYNVV
>UniRef90_P12476_oligopeptide_5
TGSVYFKEYTDIASFSVDPQLYCDYNVVLMKYDATLQLDMSELADLILNEWLCNPM
>UniRef90_P12476_oligopeptide_6
LMKYDATLQLDMSELADLILNEWLCNPMDITLYYYQQTDEANKWISMGSSCTIKVC
>UniRef90_P12476_oligopeptide_7
DITLYYYQQTDEANKWISMGSSCTIKVCPLNTQTLGIGCLTTDTATFEEVATAEKL
>UniRef90_P12476_oligopeptide_8
PLNTQTLGIGCLTTDTATFEEVATAEKLVITDVVDGVNHKLDVTTATCTIRNCKKL
>UniRef90_P12476_oligopeptide_9
VITDVVDGVNHKLDVTTATCTIRNCKKLGPRENVAVIQVGGSDVLDITADPTTAPQ
>UniRef90_P12476_oligopeptide_10
GPRENVAVIQVGGSDVLDITADPTTAPQTERMMRINWKKWWQVFYTVVDYVNQIIQ
>UniRef90_P12476_oligopeptide_11
ITADPTTAPQTERMMRINWKKWWQVFYTVVDYVNQIIQAMSKRSRSLNSAAFYYRI
>UniRef90_P12478_oligopeptide_1
MGGRWSKSSIVGWPAIRERIRRTDPAADGVGAVSRDLEKHGAITSSNTRGTNADCA
>UniRef90_P12478_oligopeptide_2
GVGAVSRDLEKHGAITSSNTRGTNADCAWLEAQEESEEVGFPVRPQVPLRPMTYKG
>UniRef90_P12478_oligopeptide_3
AITSSNTRGTNADCAWLEAQEESEEVGFPVRPQVPLRPMTYKGALDLSHFLKEKGG
>UniRef90_P12480_oligopeptide_1
MGGKWSKRSVVGWPAVR
>UniRef90_P12484_oligopeptide_1
KKRRQRRRAAQAVRLIKFLYQSNPPPSPEGTRQARRNRRRRWRQRQRQIRSISGWI
>UniRef90_P12484_oligopeptide_2
EGTRQARRNRRRRWRQRQRQIRSISGWIISNYLGRPAEPVPLQLPPLERLTLDCNE
>UniRef90_P12484_oligopeptide_3
ISNYLGRPAEPVPLQLPPLERLTLDCNEDCGTSGTQGVGSPQILVESPTILESGTK
>UniRef90_P12484_oligopeptide_4
SNYLGRPAEPVPLQLPPLERLTLDCNEDCGTSGTQGVGSPQILVESPTILESGTKE
>UniRef90_P12485_oligopeptide_1
ELLKTVRVIKFLYQSNPPPRPEGTRQARRNRRRRWRARQRQIQSLSGWILSTFLGR
>UniRef90_P12485_oligopeptide_2
RNRRRRWRARQRQIQSLSGWILSTFLGRSAEPVPLQLPPLERLTLDCNEDCGTSGT
>UniRef90_P12485_oligopeptide_3
STFLGRSAEPVPLQLPPLERLTLDCNEDCGTSGTQGVGSPQILVESPTVLESGTKE
>UniRef90_P12488_oligopeptide_1
MRVKGIKKNYQHLWRWGGMMLLGILMICSATDKLWVTVYYGVPVWKEANTTLFCAS
>UniRef90_P12488_oligopeptide_2
SATDKLWVTVYYGVPVWKEANTTLFCASDAKAYDTEIHNVWATHACVPTDPNPQEL
>UniRef90_P12488_oligopeptide_3
DAKAYDTEIHNVWATHACVPTDPNPQELVMGNVTENFNMWKNDMVEQMHEDIISLW
>UniRef90_P12488_oligopeptide_4
VMGNVTENFNMWKNDMVEQMHEDIISLWDQSLKPCVKLTPLCVTLNCHDFNATNAT
>UniRef90_P12488_oligopeptide_5
DQSLKPCVKLTPLCVTLNCHDFNATNATSNSGKMMEGGEMKNCSFNITTSIRDKMQ
>UniRef90_P12488_oligopeptide_6
SNSGKMMEGGEMKNCSFNITTSIRDKMQKEYALFYKLDIVPIDNDKTNTRYRLISC
>UniRef90_P12488_oligopeptide_7
KEYALFYKLDIVPIDNDKTNTRYRLISCNTSVITQACPKVTFEPIPIHYCAPAGFA
>UniRef90_P12488_oligopeptide_8
NTSVITQACPKVTFEPIPIHYCAPAGFAILKCNNKKFNGTGPCTNVSTVQCTHGIR
>UniRef90_P12488_oligopeptide_9
ILKCNNKKFNGTGPCTNVSTVQCTHGIRPVVSTQLLLNGSLAEEEVVIRSENFTNN
>UniRef90_P12488_oligopeptide_10
PVVSTQLLLNGSLAEEEVVIRSENFTNNVKTIIVQLNESVEINCTRPNNNTRKRIT
>UniRef90_P12488_oligopeptide_11
VKTIIVQLNESVEINCTRPNNNTRKRITMGPGRVYYTTGQIIGDIRRAHCNLSRSK
>UniRef90_P12488_oligopeptide_12
MGPGRVYYTTGQIIGDIRRAHCNLSRSKWENTLKQIVTKLRVQFKNKTIVFNRSSG
>UniRef90_P12488_oligopeptide_13
WENTLKQIVTKLRVQFKNKTIVFNRSSGGDPEIVMHSFNCGGEFFFCNTTQLFNST
>UniRef90_P12488_oligopeptide_14
GDPEIVMHSFNCGGEFFFCNTTQLFNSTWYRNTTGNITEGNSPITLPCRIKQIINM
>UniRef90_P12488_oligopeptide_15
WYRNTTGNITEGNSPITLPCRIKQIINMWQEVGKAMYAPPIRGQIKCSSNITGLLL
>UniRef90_P12488_oligopeptide_16
WQEVGKAMYAPPIRGQIKCSSNITGLLLTRDGGNNNETTDTEIFRPGGGNMRDNWR
>UniRef90_P12488_oligopeptide_17
TRDGGNNNETTDTEIFRPGGGNMRDNWRSELYKYKVVKIEPLGVAPTKAKRRVVQR
>UniRef90_P12488_oligopeptide_18
SELYKYKVVKIEPLGVAPTKAKRRVVQREKRAVGLGALFLGFLGAAGSTMGAASLT
>UniRef90_P12488_oligopeptide_19
EKRAVGLGALFLGFLGAAGSTMGAASLTLTVQARLLLSGIVQQQNNLLMAIEAQQH
>UniRef90_P12488_oligopeptide_20
LTVQARLLLSGIVQQQNNLLMAIEAQQHMLELTVWGIKQLQARVLAVERYLKDQQL
>UniRef90_P12488_oligopeptide_21
MLELTVWGIKQLQARVLAVERYLKDQQLLGIWGCSGKLICTTAVPWNASWSNKSLS
>UniRef90_P12488_oligopeptide_22
LGIWGCSGKLICTTAVPWNASWSNKSLSDIWDNMTWMEWEREIDNYTNLIYSLIED
>UniRef90_P12488_oligopeptide_23
DIWDNMTWMEWEREIDNYTNLIYSLIEDSQIQQEKNEKELLELDKWASLWNWFNIT
>UniRef90_P12488_oligopeptide_24
SQIQQEKNEKELLELDKWASLWNWFNITNWLWYIKIFIMIVGGLIGLRIVFAVLSI
>UniRef90_P12488_oligopeptide_25
NWLWYIKIFIMIVGGLIGLRIVFAVLSIVNRVRQGYSPLSFQTRLPGRRGPDRPEG
>UniRef90_P12488_oligopeptide_26
VNRVRQGYSPLSFQTRLPGRRGPDRPEGIEEEGGERDRDRSSPLVDGFLALFWVDL
>UniRef90_P12488_oligopeptide_27
IEEEGGERDRDRSSPLVDGFLALFWVDLRSLFLFSYHRLRDLLLIVTRIVELLGRR
>UniRef90_P12488_oligopeptide_28
RSLFLFSYHRLRDLLLIVTRIVELLGRRGWEVLKYWWNLLQYWSQELKNSAVSLLN
>UniRef90_P12488_oligopeptide_29
GWEVLKYWWNLLQYWSQELKNSAVSLLNATAIAVGERTDRAIEVVQRAFRAILHIP
>UniRef90_P12488_oligopeptide_30
QYWSQELKNSAVSLLNATAIAVGERTDRAIEVVQRAFRAILHIPRRIRQGLERALQ
>UniRef90_P12489_oligopeptide_1
MRVKGIRKNYQHLWRWGTMLLGILMICSAAEQLWVTVYYGVPVWKEAATTLFCASD
>UniRef90_P12489_oligopeptide_2
AAEQLWVTVYYGVPVWKEAATTLFCASDAKAYDTEVHNVWATHACVPTDPNPQEVV
>UniRef90_P12489_oligopeptide_3
AKAYDTEVHNVWATHACVPTDPNPQEVVLENVTEKFNMWKNNMVEQMHEDIISLWD
>UniRef90_P12489_oligopeptide_4
LENVTEKFNMWKNNMVEQMHEDIISLWDQSLKPCVKLTPLCVTLNCIDWGNDTSPN
>UniRef90_P12489_oligopeptide_5
QSLKPCVKLTPLCVTLNCIDWGNDTSPNATNTTSSGGEKMEKGEMKNCSFNITTSI
>UniRef90_P12489_oligopeptide_6
ATNTTSSGGEKMEKGEMKNCSFNITTSIRDKVQKEHALFYKHDVVPINNSTKDNIK
>UniRef90_P12489_oligopeptide_7
RDKVQKEHALFYKHDVVPINNSTKDNIKNDNSTRYRLISCNTSVITQACPKISFEP
>UniRef90_P12489_oligopeptide_8
NDNSTRYRLISCNTSVITQACPKISFEPIPIHYCAPAGFAIIKCNDKKFNGTGPCT
>UniRef90_P12489_oligopeptide_9
IPIHYCAPAGFAIIKCNDKKFNGTGPCTNVSTVQCTHGIKPVVSTQLLLNGSLAEE
>UniRef90_P12489_oligopeptide_10
NVSTVQCTHGIKPVVSTQLLLNGSLAEEEVVIRSENFTDNAKTIIVQLKEPVVINC
>UniRef90_P12489_oligopeptide_11
EVVIRSENFTDNAKTIIVQLKEPVVINCTRPSKTTRRRIHIGPGRAFYTTKQIAGD
>UniRef90_P12489_oligopeptide_12
TRPSKTTRRRIHIGPGRAFYTTKQIAGDLRQAHCNINRARWNATLKQIVGKLRKQF
>UniRef90_P12489_oligopeptide_13
LRQAHCNINRARWNATLKQIVGKLRKQFVNKTIVFNRSSGGDPEIVMHSFNCGGEF
>UniRef90_P12489_oligopeptide_14
VNKTIVFNRSSGGDPEIVMHSFNCGGEFFYCNSTQLFNSTWLSNSTWNDTEGSNNT
>UniRef90_P12489_oligopeptide_15
FYCNSTQLFNSTWLSNSTWNDTEGSNNTGGNDTITLPCRIKQIINMWQEVGKAMYA
>UniRef90_P12489_oligopeptide_16
GGNDTITLPCRIKQIINMWQEVGKAMYAPPIEGQIRCSSNITGLLLTRDGGDNQNE
>UniRef90_P12489_oligopeptide_17
PPIEGQIRCSSNITGLLLTRDGGDNQNETETFRPGGGNMRDNWRSELYKYKVVKIE
>UniRef90_P12489_oligopeptide_18
TETFRPGGGNMRDNWRSELYKYKVVKIELLGVAPTKAKRRVVQREKRAVGIGAVFL
>UniRef90_P12489_oligopeptide_19
LLGVAPTKAKRRVVQREKRAVGIGAVFLGFLGAAGSTMGASMTLTVQARLLLSGIV
>UniRef90_P12489_oligopeptide_20
GFLGAAGSTMGASMTLTVQARLLLSGIVQQQNNLLRAIEGQQHLLQLTVWGIKQLQ
>UniRef90_P12489_oligopeptide_21
QQQNNLLRAIEGQQHLLQLTVWGIKQLQARILAVERYLKDQQLLGIWGCSGKLICT
>UniRef90_P12489_oligopeptide_22
ARILAVERYLKDQQLLGIWGCSGKLICTTAVPWNASWSNKSLEEIWDNMTWMEWER
>UniRef90_P12489_oligopeptide_23
TAVPWNASWSNKSLEEIWDNMTWMEWEREIDNYTSLIYTLIEESQNQQEKNEQELL
>UniRef90_P12489_oligopeptide_24
EIDNYTSLIYTLIEESQNQQEKNEQELLGLDKWASLWNWFTITNWLWYIRIFIMIV
>UniRef90_P12489_oligopeptide_25
GLDKWASLWNWFTITNWLWYIRIFIMIVGGLVGLRIVFTVLSIVNRVRQGYSPLSF
>UniRef90_P12489_oligopeptide_26
GGLVGLRIVFTVLSIVNRVRQGYSPLSFQTRLPAPRGPDRPEGIEEEGGDRDRDRS
>UniRef90_P12489_oligopeptide_27
QTRLPAPRGPDRPEGIEEEGGDRDRDRSGQLVDGLLAIIWVDLRSLCLFSYHRLRD
>UniRef90_P12489_oligopeptide_28
GQLVDGLLAIIWVDLRSLCLFSYHRLRDLLLIVTRIVELLGRRGWEALKYWWNLLQ
>UniRef90_P12489_oligopeptide_29
LLLIVTRIVELLGRRGWEALKYWWNLLQYWSQELKNSAVSLFNAIAIAVAEGTDRV
>UniRef90_P12489_oligopeptide_30
QYWSQELKNSAVSLFNAIAIAVAEGTDRVLKILQRAFRAILHIPTRIRQGLERALL
>UniRef90_P12490_oligopeptide_1
MRAKGTRKNYQHLWRWGTMLLGMLMICSAAEQLWVTVYYGVPVWKEATTTLFCASD
>UniRef90_P12490_oligopeptide_2
AAEQLWVTVYYGVPVWKEATTTLFCASDAKAYDTEVHNVWATHACVPTDPNPQEVV
>UniRef90_P12490_oligopeptide_3
AKAYDTEVHNVWATHACVPTDPNPQEVVLQNVTENFNMWKNNTVEQMHEDIISLWD
>UniRef90_P12490_oligopeptide_4
LQNVTENFNMWKNNTVEQMHEDIISLWDQSLKPCVKSTPLCVTLNCTDLTNATYAN
>UniRef90_P12490_oligopeptide_5
QSLKPCVKSTPLCVTLNCTDLTNATYANGSSEERGEIRNCSFNVTTIIRNKIQKEY
>UniRef90_P12490_oligopeptide_6
GSSEERGEIRNCSFNVTTIIRNKIQKEYALFYRLDIVPIDKDNTSYTLINCNTSVI
>UniRef90_P12490_oligopeptide_7
ALFYRLDIVPIDKDNTSYTLINCNTSVITQACPKVSFEPIPIHYCAPAGFAILKCN
>UniRef90_P12490_oligopeptide_8
TQACPKVSFEPIPIHYCAPAGFAILKCNDKKFNGTGPCTNVSTVQCTHGIKPVVST
>UniRef90_P12490_oligopeptide_9
DKKFNGTGPCTNVSTVQCTHGIKPVVSTQLLLNGSLAEGEVVIRSENFTNNAKTII
>UniRef90_P12490_oligopeptide_10
QLLLNGSLAEGEVVIRSENFTNNAKTIIVQLNKSVEINCTRPNNNTKKGIAIGPGR
>UniRef90_P12490_oligopeptide_11
VQLNKSVEINCTRPNNNTKKGIAIGPGRTLYAREKIIGDIRQAHCNISKAKWNDTL
>UniRef90_P12490_oligopeptide_12
TLYAREKIIGDIRQAHCNISKAKWNDTLKQIVTKLKEQFRNKTIVFNQSSGGDPEI
>UniRef90_P12490_oligopeptide_13
KQIVTKLKEQFRNKTIVFNQSSGGDPEIVMHSFNCGGEFFYCKTTQLFNSTWLFNS
>UniRef90_P12490_oligopeptide_14
VMHSFNCGGEFFYCKTTQLFNSTWLFNSTWNDTERSDNNETIIIPCRIKQIINSGR
>UniRef90_P12490_oligopeptide_15
MHSFNCGGEFFYCKTTQLFNSTWLFNSTWNDTERSDNNETIIIPCRIKQIINSGRK
>UniRef90_P12491_oligopeptide_1
MRVKEIQRNYQHLWKWSLIILGMIMICKAIEKSWVTVYYGVPVWKDAETTLFCASD
>UniRef90_P12491_oligopeptide_2
AIEKSWVTVYYGVPVWKDAETTLFCASDAKAYEKESHNVWATHACVPSDPSPQELV
>UniRef90_P12491_oligopeptide_3
AKAYEKESHNVWATHACVPSDPSPQELVLGNVTENFNMWKNKMVEQMHEDIISLWD
>UniRef90_P12491_oligopeptide_4
LGNVTENFNMWKNKMVEQMHEDIISLWDQSLKPCVKLTFLCVTLNCIDVKNSTNNN
>UniRef90_P12491_oligopeptide_5
QSLKPCVKLTFLCVTLNCIDVKNSTNNNTEEATITNCSFKVPTELKDKTETVHTLF
>UniRef90_P12491_oligopeptide_6
TEEATITNCSFKVPTELKDKTETVHTLFYKLDVVPLNVTNNSSISSTYRLINCNTS
>UniRef90_P12491_oligopeptide_7
YKLDVVPLNVTNNSSISSTYRLINCNTSTITQACPKVSFEPIPIHYCAPAGFAILK
>UniRef90_P12491_oligopeptide_8
TITQACPKVSFEPIPIHYCAPAGFAILKCNDKKFNGTGPCKNVSTVQCTHGIRPVV
>UniRef90_P12491_oligopeptide_9
CNDKKFNGTGPCKNVSTVQCTHGIRPVVSTQLLLNGSLSEEEVIIRSENITNNAKT
>UniRef90_P12491_oligopeptide_10
STQLLLNGSLSEEEVIIRSENITNNAKTIIVQLNETVKINCTRPGSDKKIRQSIRI
>UniRef90_P12491_oligopeptide_11
IIVQLNETVKINCTRPGSDKKIRQSIRIGPGKVFYAKGGITGQAHCNITDGEWRNT
>UniRef90_P12491_oligopeptide_12
GPGKVFYAKGGITGQAHCNITDGEWRNTLQQVAIALRRQFNNKSIIFNSSSGGDIE
>UniRef90_P12491_oligopeptide_13
LQQVAIALRRQFNNKSIIFNSSSGGDIEITTHTFNCGGEFFYCNTSELFTGIWNGT
>UniRef90_P12491_oligopeptide_14
ITTHTFNCGGEFFYCNTSELFTGIWNGTWDKNCTSTESNCTGNITLPCRIKQVVRT
>UniRef90_P12491_oligopeptide_15
WDKNCTSTESNCTGNITLPCRIKQVVRTWQGVGQAMYAPPIEGTIRCSSNITGLLL
>UniRef90_P12491_oligopeptide_16
TGNITLPCRIKQVVRTWQGVGQAMYAPPIEGTIRCSSNITGLLLTRDGGNGKCNSK
>UniRef90_P12495_oligopeptide_1
MGARASVLSGGKLDAWEKIRLRPGGKKKYRLKHLVWASRELERFALNPGLLETSDG
>UniRef90_P12495_oligopeptide_2
YRLKHLVWASRELERFALNPGLLETSDGCKQIIGQLQPAIRTGSEELRSLFNTVAT
>UniRef90_P12495_oligopeptide_3
CKQIIGQLQPAIRTGSEELRSLFNTVATLYCVHERIEVKDTKEALEKMEEEQNKSK
>UniRef90_P12495_oligopeptide_4
LYCVHERIEVKDTKEALEKMEEEQNKSKNKKAQQAAADAGNNSQVSQNYPIVQNLQ
>UniRef90_P12495_oligopeptide_5
NKKAQQAAADAGNNSQVSQNYPIVQNLQGQMVHQAISPRTLNAWVKVIEEKAFSPE
>UniRef90_P12495_oligopeptide_6
GQMVHQAISPRTLNAWVKVIEEKAFSPEVIPMFSALSEGATPQDLNTMLNTVGGHQ
>UniRef90_P12495_oligopeptide_7
VIPMFSALSEGATPQDLNTMLNTVGGHQAAMQMLKETINEEAAEWDRLHPVHAGPI
>UniRef90_P12495_oligopeptide_8
AAMQMLKETINEEAAEWDRLHPVHAGPIAPGQMREPRGSDIAGTTSTLQEQIAWMT
>UniRef90_P12495_oligopeptide_9
APGQMREPRGSDIAGTTSTLQEQIAWMTSNPPIPVGEIYKRWIILGLNKIVRMYSP
>UniRef90_P12495_oligopeptide_10
SNPPIPVGEIYKRWIILGLNKIVRMYSPVSILDIRQGPKEPFRDYVDRFYKTLRAE
>UniRef90_P12495_oligopeptide_11
VSILDIRQGPKEPFRDYVDRFYKTLRAEQASQEVKGWMTETLLVQNANPDCKTILK
>UniRef90_P12495_oligopeptide_12
QASQEVKGWMTETLLVQNANPDCKTILKALGPQATLEEMMTACQGVGGPSHKARVL
>UniRef90_P12495_oligopeptide_13
ALGPQATLEEMMTACQGVGGPSHKARVLAEAMSQATNSAAAVMMQRGNFKGPRKTI
>UniRef90_P12495_oligopeptide_14
AEAMSQATNSAAAVMMQRGNFKGPRKTIKCFNCGKEGHIAKNCRAPRRKGCWKCGK
>UniRef90_P12495_oligopeptide_15
KCFNCGKEGHIAKNCRAPRRKGCWKCGKEGHQLKDCTERQANFLGKIWPSHKGRPG
>UniRef90_P12495_oligopeptide_16
EGHQLKDCTERQANFLGKIWPSHKGRPGNFLQSRPEPTAPPAESFGFGEEITPSQK
>UniRef90_P12495_oligopeptide_17
RPGNFLQSRPEPTAPPAESFGFGEEITPSQKQEQKDKELYPSTALKSLFGNDPLLQ
>UniRef90_P12498_oligopeptide_1
MGARASVLSGGELDRWEKIRLRPGGKKKYKLKHIVWASRELERFAVNPSLLETSEG
>UniRef90_P12498_oligopeptide_2
YKLKHIVWASRELERFAVNPSLLETSEGCRQILGQLQPSLQTGSEELKSLFNTVAT
>UniRef90_P12498_oligopeptide_3
CRQILGQLQPSLQTGSEELKSLFNTVATLYCVHQRIEVKDTKEALEKIEEEQNKSK
>UniRef90_P12498_oligopeptide_4
LYCVHQRIEVKDTKEALEKIEEEQNKSKKKAQQAAADTGNSSKVSQNYPIVQNIQG
>UniRef90_P12498_oligopeptide_5
KKAQQAAADTGNSSKVSQNYPIVQNIQGQMVHQAISPRTLNAWVKVVEEKAFSPEV
>UniRef90_P12498_oligopeptide_7
IPMFSALSEGATPQDLNTMLNTVGGHQAAMQMLKETINEEAAEWDRLHPAQAGPIA
>UniRef90_P12498_oligopeptide_8
AMQMLKETINEEAAEWDRLHPAQAGPIAPGQMREPRGSDIAGTTSTLQEQIGWMTS
>UniRef90_P12498_oligopeptide_9
PGQMREPRGSDIAGTTSTLQEQIGWMTSNPPIPVGEIYKRWIILGLNKIVRMYSPS
>UniRef90_P12498_oligopeptide_10
NPPIPVGEIYKRWIILGLNKIVRMYSPSSILDIRQGPKEPFRDYVDRFYKTLRAEQ
>UniRef90_P12498_oligopeptide_13
LGPAATLEEMMTACQGVGGPGHKARVLAEAMSQVTNSTTIMMQRGNFRNQRKIIKC
>UniRef90_P12498_oligopeptide_14
EAMSQVTNSTTIMMQRGNFRNQRKIIKCFNCGKEGHLARNCRAPRKKGCWKCGKEG
>UniRef90_P12498_oligopeptide_15
FNCGKEGHLARNCRAPRKKGCWKCGKEGHQMKDCNERQANFLREDLAFLQGKAREF
>UniRef90_P12498_oligopeptide_16
HQMKDCNERQANFLREDLAFLQGKAREFSSEQTRANSPSRGELQVWGRDNNPLSEA
>UniRef90_P12498_oligopeptide_17
SSEQTRANSPSRGELQVWGRDNNPLSEAGAERQGTVSFSFPQITLWQRPLVTLKIG
>UniRef90_P12498_oligopeptide_18
GAERQGTVSFSFPQITLWQRPLVTLKIGGQLKEALLDTGADDTVLEEMNSPGRWKP
>UniRef90_P12503_oligopeptide_1
MENRWQVMIVWQVDRMRIRTWKSLVKHHMYVSKKASRWFYRHHYDSPHPKISSEVH
>UniRef90_P12503_oligopeptide_2
MYVSKKASRWFYRHHYDSPHPKISSEVHIPLGEAMLVVKTYWGLHTGERDWHLGQG
>UniRef90_P12503_oligopeptide_3
IPLGEAMLVVKTYWGLHTGERDWHLGQGVSIEWRKRRYSTQVDPGLADQLIHMYYF
>UniRef90_P12503_oligopeptide_4
VSIEWRKRRYSTQVDPGLADQLIHMYYFDCFSEAAIRKAILGHIVSHRCEYQAGHS
>UniRef90_P12503_oligopeptide_5
DCFSEAAIRKAILGHIVSHRCEYQAGHSKVGSLQYLALTALVAPKKIKPPLPSVRK
>UniRef90_P12503_oligopeptide_6
AGHSKVGSLQYLALTALVAPKKIKPPLPSVRKLTEDRWNKPQKTKGHKGSHTMNGH
>UniRef90_P12504_oligopeptide_1
MENRWQVMIVWQVDRMRINTWKRLVKHHMYISRKAKDWFYRHHYESTNPKISSEVH
>UniRef90_P12504_oligopeptide_2
MYISRKAKDWFYRHHYESTNPKISSEVHIPLGDAKLVITTYWGLHTGERDWHLGQG
>UniRef90_P12504_oligopeptide_3
IPLGDAKLVITTYWGLHTGERDWHLGQGVSIEWRKKRYSTQVDPDLADQLIHLHYF
>UniRef90_P12504_oligopeptide_4
VSIEWRKKRYSTQVDPDLADQLIHLHYFDCFSESAIRNTILGRIVSPRCEYQAGHN
>UniRef90_P12504_oligopeptide_5
DCFSESAIRNTILGRIVSPRCEYQAGHNKVGSLQYLALAALIKPKQIKPPLPSVRK
>UniRef90_P12504_oligopeptide_6
AGHNKVGSLQYLALAALIKPKQIKPPLPSVRKLTEDRWNKPQKTKGHRGSHTMNGH
>UniRef90_P12506_oligopeptide_1
MDPVDPNIEPWNHPGSQPKTACNRCHCKKCCYHCQVCFITKGLGISYGRKKRRQRR
>UniRef90_P12506_oligopeptide_2
KCCYHCQVCFITKGLGISYGRKKRRQRRRPSQGGQTHQDPIPKQPSSQPRGDPTGP
>UniRef90_P12506_oligopeptide_3
CYHCQVCFITKGLGISYGRKKRRQRRRPSQGGQTHQDPIPKQPSSQPRGDPTGPKE
>UniRef90_P12507_oligopeptide_1
APEDSQSHQVSLSKQPASQAGGDPTGPKESKKKVESETETDPVP
>UniRef90_P12508_oligopeptide_1
EAETATKSCSGRQANQVSLPKQPASQPRGDPTGPKESKKKVETETETDPVN
>UniRef90_P12509_oligopeptide_1
PTSQPRGDPTGPKE
>UniRef90_P12510_oligopeptide_1
PSSQPRGDPTGQEEPKKKVEKKTTTDPFD
>UniRef90_P12511_oligopeptide_1
PSSQPRGDPTGPKE
>UniRef90_P12512_oligopeptide_1
PLPTTRGNPTGPKESKKEVESKTETDPFAW
>UniRef90_P12515_oligopeptide_1
MQPSQIIAIAALVVAAIIAIVVWTIVFIEYRRIKRQRKIDCIIDRIRERAEDSGNE
>UniRef90_P12515_oligopeptide_2
VFIEYRRIKRQRKIDCIIDRIRERAEDSGNESEGDREELSKLVEMGHHAPWDIDDL
>UniRef90_P12516_oligopeptide_1
MQPLQISAIVALVVAAIIAIVVWSIALLEYRKLLRQRKIDRLIDRIRERAEDSGNE
>UniRef90_P12516_oligopeptide_2
LLEYRKLLRQRKIDRLIDRIRERAEDSGNESEGDQEELSALVEMGGHDAPWDIDDL
>UniRef90_P12518_oligopeptide_1
MQSLEILAIVALVVAAILAIVVWTIVGIEIRKTLRQKKIDRLIDRIRERAEDSGNE
>UniRef90_P12518_oligopeptide_2
VGIEIRKTLRQKKIDRLIDRIRERAEDSGNESDGDEEELSALVEMGHHAPWDVDDL
>UniRef90_P12537_oligopeptide_1
MMQDATDPAVRAALQSQPSGLNSTDDWRQVMDRIMSLTARNPDAFRQQPQANRLSA
>UniRef90_P12537_oligopeptide_2
QVMDRIMSLTARNPDAFRQQPQANRLSAILEAVVPARANPTHEKVLAIVNALAENR
>UniRef90_P12537_oligopeptide_3
ILEAVVPARANPTHEKVLAIVNALAENRAIRPDEAGLVYDALLQRVARYNSGNVQT
>UniRef90_P12537_oligopeptide_4
AIRPDEAGLVYDALLQRVARYNSGNVQTNLDRLVGDVREAVAQRERAQQQGNLGSM
>UniRef90_P12537_oligopeptide_5
NLDRLVGDVREAVAQRERAQQQGNLGSMVALNAFLSTQPANVPRGQEDYTNFVSAL
>UniRef90_P12537_oligopeptide_6
VALNAFLSTQPANVPRGQEDYTNFVSALRLMVTETPQSEVYQSGPDYFFQTSRQGL
>UniRef90_P12537_oligopeptide_7
RLMVTETPQSEVYQSGPDYFFQTSRQGLQTVNLSQAFKNLQGLWGVRAPTGDRATV
>UniRef90_P12537_oligopeptide_8
QTVNLSQAFKNLQGLWGVRAPTGDRATVSSLLTPNSRLLLLLIAPFTDSGSVSRDT
>UniRef90_P12537_oligopeptide_9
SSLLTPNSRLLLLLIAPFTDSGSVSRDTYLGHLLTLYREAIGQAHVDEHTFQEITS
>UniRef90_P12537_oligopeptide_10
YLGHLLTLYREAIGQAHVDEHTFQEITSVSRALGQEDTGSLEATLNYLLTNRRQKI
>UniRef90_P12537_oligopeptide_11
VSRALGQEDTGSLEATLNYLLTNRRQKIPSLHSLNSEEERILRYVQQSVSLNLMRD
>UniRef90_P12537_oligopeptide_12
PSLHSLNSEEERILRYVQQSVSLNLMRDGVTPSVALDMTARNMEPGMYASNRPFIN
>UniRef90_P12537_oligopeptide_13
GVTPSVALDMTARNMEPGMYASNRPFINRLMDYLHRAAAVNPEYFTNAILNPHWLP
>UniRef90_P12537_oligopeptide_14
RLMDYLHRAAAVNPEYFTNAILNPHWLPPPGFYTGGFEVPEGNDGFLWDDIDDSVF
>UniRef90_P12537_oligopeptide_15
PPGFYTGGFEVPEGNDGFLWDDIDDSVFSPQPQTLLELQQREQAEAALRKESFRRP
>UniRef90_P12537_oligopeptide_16
SPQPQTLLELQQREQAEAALRKESFRRPSSLSDLGAAAPRSDASSPFPSLIGSLTS
>UniRef90_P12537_oligopeptide_17
SSLSDLGAAAPRSDASSPFPSLIGSLTSTRTTRPRLLGEEEYLNNSLLQPQREKNL
>UniRef90_P12537_oligopeptide_18
TRTTRPRLLGEEEYLNNSLLQPQREKNLPPAFPNNGIESLVDKMSRWKTYAQEHRD
>UniRef90_P12537_oligopeptide_19
PPAFPNNGIESLVDKMSRWKTYAQEHRDVPGPRPPTRRQRHDRQRGLVWEDDDSAD
>UniRef90_P12537_oligopeptide_20
HRDVPGPRPPTRRQRHDRQRGLVWEDDDSADDSSVLDLGGSGNPFAHLRPRLGRMF
>UniRef90_P12540_oligopeptide_1
MLPCRSTGRRHALQHQPPQFKAHTGQRSTRSASIHRDRNNPDAHITSLEGQNPRPF
>UniRef90_P12540_oligopeptide_2
TRSASIHRDRNNPDAHITSLEGQNPRPFGCSPPRSLQQQPAKPPQRGSLLDRDGIE
>UniRef90_P12540_oligopeptide_3
GCSPPRSLQQQPAKPPQRGSLLDRDGIENITELWDRLQLLKQTLDHMPMADGLKPL
>UniRef90_P12540_oligopeptide_4
NITELWDRLQLLKQTLDHMPMADGLKPLKNFKSLQELLSLGGERLLGELAKQNIRV
>UniRef90_P12540_oligopeptide_5
KNFKSLQELLSLGGERLLGELAKQNIRVRQMMNEVAPLLHEDGSCTSLNYHLQPVI
>UniRef90_P12540_oligopeptide_6
RQMMNEVAPLLHEDGSCTSLNYHLQPVIGVIYGPTGCGKSQLLRNLLSAQLVTPAP
>UniRef90_P12540_oligopeptide_7
GVIYGPTGCGKSQLLRNLLSAQLVTPAPETVFFIVPQVDMIPPSEIKSWEMQICEG
>UniRef90_P12540_oligopeptide_8
ETVFFIVPQVDMIPPSEIKSWEMQICEGNYVPGPEGTIIPQSGTLCPKFVKLSYDD
>UniRef90_P12540_oligopeptide_9
NYVPGPEGTIIPQSGTLCPKFVKLSYDDLTLDHNYDVSDPENIFAQAAARGPIAII
>UniRef90_P12540_oligopeptide_10
LTLDHNYDVSDPENIFAQAAARGPIAIIMDECMENLGSHKGVSKFFHAFPSKLHDK
>UniRef90_P12540_oligopeptide_11
MDECMENLGSHKGVSKFFHAFPSKLHDKFPKCTGYTVFVVLHNMNPRRDLAGNIAN
>UniRef90_P12540_oligopeptide_12
FPKCTGYTVFVVLHNMNPRRDLAGNIANLKIQSKLHIMSPRMHPTQLNRFINTYTK
>UniRef90_P12540_oligopeptide_13
LKIQSKLHIMSPRMHPTQLNRFINTYTKGLPLAISLLLKDIFNHHAQRCCYDWIIY
>UniRef90_P12540_oligopeptide_14
GLPLAISLLLKDIFNHHAQRCCYDWIIYNTNPEHEALQWSYLHPKDGLMPMYLNIQ
>UniRef90_P12540_oligopeptide_15
NTNPEHEALQWSYLHPKDGLMPMYLNIQAHLYKILEHIHRVLNDRERWSRAYHVRK
>UniRef90_P12540_oligopeptide_16
EHEALQWSYLHPKDGLMPMYLNIQAHLYKILEHIHRVLNDRERWSRAYHVRKNKYQ
>UniRef90_P12541_oligopeptide_1
MRATTTAAGITWMSRYIYEYHRLMLEDLAPGAAATLGWPLYREPPPHFLVGYQYLV
>UniRef90_P12541_oligopeptide_2
APGAAATLGWPLYREPPPHFLVGYQYLVRTCNDYVFDSRAYSRLRYTETVQPGTQT
>UniRef90_P12541_oligopeptide_3
RTCNDYVFDSRAYSRLRYTETVQPGTQTVNWSVMTNCSYTINAGAYHRFVDVDDFA
>UniRef90_P12541_oligopeptide_4
VNWSVMTNCSYTINAGAYHRFVDVDDFATTLTQIQQAVLAERVVADLALLQPLQGY
>UniRef90_P12541_oligopeptide_5
TTLTQIQQAVLAERVVADLALLQPLQGYGSTHMADRGNREVEVERLMQDYYKDLGR
>UniRef90_P12541_oligopeptide_6
GSTHMADRGNREVEVERLMQDYYKDLGRCQSDVWGMADRLRIQQAGPKDVVLLKTI
>UniRef90_P12541_oligopeptide_7
CQSDVWGMADRLRIQQAGPKDVVLLKTIRGLKTAYFNYIISSIAQLPGTLEETKLS
>UniRef90_P12541_oligopeptide_8
RGLKTAYFNYIISSIAQLPGTLEETKLSLPCDCDWLDAFLERFSDPVDMQTLSSLR
>UniRef90_P12541_oligopeptide_9
LPCDCDWLDAFLERFSDPVDMQTLSSLRGVPTQQIIKCIISAVSLPNAPRNASFPI
>UniRef90_P12541_oligopeptide_10
GVPTQQIIKCIISAVSLPNAPRNASFPILHETELRGGVFELRPRENGRAVTETMRR
>UniRef90_P12541_oligopeptide_11
LHETELRGGVFELRPRENGRAVTETMRRRRGEMIERFVDRLPVRRRRRRQPPPPVV
>UniRef90_P12541_oligopeptide_12
RRGEMIERFVDRLPVRRRRRRQPPPPVVEEEIMEVEEEEQEIVPGAFQQEVRETVA
>UniRef90_P12541_oligopeptide_13
EEEIMEVEEEEQEIVPGAFQQEVRETVAELIRLLEEELTVAARNSQFFNFAVDFYE
>UniRef90_P12541_oligopeptide_14
ELIRLLEEELTVAARNSQFFNFAVDFYEAMERLEALGDINELTLRRWILYFFVSEH
>UniRef90_P12541_oligopeptide_15
AMERLEALGDINELTLRRWILYFFVSEHVATTLNYLFQRLRNYGVFARLVELNLAQ
>UniRef90_P12541_oligopeptide_16
VATTLNYLFQRLRNYGVFARLVELNLAQVVMRARDSEGGVVYSRVWNEIGLNAFSQ
>UniRef90_P12541_oligopeptide_17
VVMRARDSEGGVVYSRVWNEIGLNAFSQLMSRISNDLAATIERAGHGDLQEEEIDQ
>UniRef90_P12541_oligopeptide_18
LMSRISNDLAATIERAGHGDLQEEEIDQLMAEIAYQDNSGDVQEILRQAAVNDTEI
>UniRef90_P12541_oligopeptide_19
LMAEIAYQDNSGDVQEILRQAAVNDTEIDSVELSFRFKTTGPVVFTQRRQIQDINR
>UniRef90_P12541_oligopeptide_20
DSVELSFRFKTTGPVVFTQRRQIQDINRRVVAHASQLRAQHLPLPERQADIPLPPL
>UniRef90_P12541_oligopeptide_21
QRRQIQDINRRVVAHASQLRAQHLPLPERQADIPLPPLPAGPEPPLPPGARPRRRF
>UniRef90_P12576_oligopeptide_1
MDSLSVNQILYPEVHLDSPIVTNKIVAILEYARVPHAYSLEDPTLCQNIKHRLKNG
>UniRef90_P12576_oligopeptide_2
LEYARVPHAYSLEDPTLCQNIKHRLKNGFSNQMIINNVEVGNVIKSKLRSYPAHSH
>UniRef90_P12576_oligopeptide_3
FSNQMIINNVEVGNVIKSKLRSYPAHSHIPYPNCNQDLFNIEDKESTRKIRELLKK
>UniRef90_P12576_oligopeptide_4
IPYPNCNQDLFNIEDKESTRKIRELLKKGNSLYSKVSDKVFQCLRDTNSRLGLGSE
>UniRef90_P12576_oligopeptide_5
GNSLYSKVSDKVFQCLRDTNSRLGLGSELREDIKEKVINLGVYMHSSQWFEPFLFW
>UniRef90_P12576_oligopeptide_6
LREDIKEKVINLGVYMHSSQWFEPFLFWFTVKTEMRSVIKSQTHTCHRRRHTPVFF
>UniRef90_P12576_oligopeptide_7
FTVKTEMRSVIKSQTHTCHRRRHTPVFFTGSSVELLISRDLVAIISKESQHVYYLT
>UniRef90_P12576_oligopeptide_8
TGSSVELLISRDLVAIISKESQHVYYLTFELVLMYCDVIEGRLMTETAMTIDARYT
>UniRef90_P12576_oligopeptide_9
FELVLMYCDVIEGRLMTETAMTIDARYTELLGRVRYMWKLIDGFFPALGNPTYQIV
>UniRef90_P12576_oligopeptide_10
ELLGRVRYMWKLIDGFFPALGNPTYQIVAMLEPLSLAYLQLRDITVELRGAFLNHC
>UniRef90_P12576_oligopeptide_11
AMLEPLSLAYLQLRDITVELRGAFLNHCFTEIHDVLDQNGFSDEGTYHELIEALDY
>UniRef90_P12576_oligopeptide_12
FTEIHDVLDQNGFSDEGTYHELIEALDYIFITDDIHLTGEIFSFFRSFGHPRLEAV
>UniRef90_P12576_oligopeptide_13
IFITDDIHLTGEIFSFFRSFGHPRLEAVTAAENVRKYMNQPKVIVYETLMKGHAIF
>UniRef90_P12576_oligopeptide_14
TAAENVRKYMNQPKVIVYETLMKGHAIFCGIIINGYRDRHGGSWPPLTLPLHAADT
>UniRef90_P12576_oligopeptide_15
CGIIINGYRDRHGGSWPPLTLPLHAADTIRNAQASGEGLTHEQCVDNWKSFAGVKF
>UniRef90_P12576_oligopeptide_16
IRNAQASGEGLTHEQCVDNWKSFAGVKFGCFMPLSLDSDLTMYLKDKALAALQREW
>UniRef90_P12576_oligopeptide_17
GCFMPLSLDSDLTMYLKDKALAALQREWDSVYPKEFLRYDPPKGTGSRRLVDVFLN
>UniRef90_P12576_oligopeptide_18
DSVYPKEFLRYDPPKGTGSRRLVDVFLNDSSFDPYDVIMYVVSGAYLHDPEFNLSY
>UniRef90_P12576_oligopeptide_19
DSSFDPYDVIMYVVSGAYLHDPEFNLSYSLQEKEIKETGRLFAKMTYKMRACQVIA
>UniRef90_P12576_oligopeptide_20
SLQEKEIKETGRLFAKMTYKMRACQVIAENLISNGIGKYFKDNGMAKDEQDLTKAL
>UniRef90_P12576_oligopeptide_21
ENLISNGIGKYFKDNGMAKDEQDLTKALHTLAVSGVPKDLKESHRGGPVLKTYSRS
>UniRef90_P12576_oligopeptide_22
HTLAVSGVPKDLKESHRGGPVLKTYSRSPVHTSTRNVRAAKGFIGFPQVIRQDQDT
>UniRef90_P12576_oligopeptide_23
PVHTSTRNVRAAKGFIGFPQVIRQDQDTDHPENMEAYETVSAFITTDLKKYCLNWR
>UniRef90_P12576_oligopeptide_24
DHPENMEAYETVSAFITTDLKKYCLNWRYETISLFAQRLNEIYGLPSFFQWLHKRL
>UniRef90_P12576_oligopeptide_25
YETISLFAQRLNEIYGLPSFFQWLHKRLETSVLYVSDPHCPPDLDAHIPLYKVPND
>UniRef90_P12576_oligopeptide_26
ETSVLYVSDPHCPPDLDAHIPLYKVPNDQIFIKYPMGGIEGYCQKLWTISTIPYLY
>UniRef90_P12576_oligopeptide_27
QIFIKYPMGGIEGYCQKLWTISTIPYLYLAAYESGVRIASLVQGDNQTIAVTKRVP
>UniRef90_P12576_oligopeptide_28
LAAYESGVRIASLVQGDNQTIAVTKRVPSTWPYNLKKREAARVTRDYFVILRQRLH
>UniRef90_P12576_oligopeptide_29
STWPYNLKKREAARVTRDYFVILRQRLHDIGHHLKANETIVSSHFFVYSKGIYYDG
>UniRef90_P12576_oligopeptide_30
DIGHHLKANETIVSSHFFVYSKGIYYDGLLVSQSLKSIARCVFWSETIVDETRAAC
>UniRef90_P12576_oligopeptide_31
LLVSQSLKSIARCVFWSETIVDETRAACSNIATTMAKSIERGYDRYLAYSLNFLKV
>UniRef90_P12576_oligopeptide_32
SNIATTMAKSIERGYDRYLAYSLNFLKVIQQILISLGFTINSTMTRDVVIPLLTNN
>UniRef90_P12576_oligopeptide_33
IQQILISLGFTINSTMTRDVVIPLLTNNDLLIRMALLPAPIGGMNYLNMSRLFVRN
>UniRef90_P12576_oligopeptide_34
DLLIRMALLPAPIGGMNYLNMSRLFVRNIGDPVTSSIADLKRMILASLMPEETLHQ
>UniRef90_P12576_oligopeptide_35
IGDPVTSSIADLKRMILASLMPEETLHQVMTQQPGDSSFLDWASDPYSANLVCVQS
>UniRef90_P12576_oligopeptide_36
VMTQQPGDSSFLDWASDPYSANLVCVQSITRLLKNITARFVLIHSPNPMLKGLFHD
>UniRef90_P12576_oligopeptide_37
ITRLLKNITARFVLIHSPNPMLKGLFHDDSKEEDEGLAAFLMDRHIIVPRAAHEIL
>UniRef90_P12576_oligopeptide_38
DSKEEDEGLAAFLMDRHIIVPRAAHEILDHSVTGARESIAGMLDTTKGLIRASMRK
>UniRef90_P12576_oligopeptide_39
DHSVTGARESIAGMLDTTKGLIRASMRKGGLTSRVITRLSNYDYEQFRAGMVLLTG
>UniRef90_P12576_oligopeptide_40
GGLTSRVITRLSNYDYEQFRAGMVLLTGRKRNVLIDKESCSVQLARALRSHMWARL
>UniRef90_P12576_oligopeptide_41
RKRNVLIDKESCSVQLARALRSHMWARLARGRPIYGLEVPDVLESMRGHLIRRHET
>UniRef90_P12576_oligopeptide_42
ARGRPIYGLEVPDVLESMRGHLIRRHETCVICECGSVNYGWFFVPSGCQLDDIDKE
>UniRef90_P12576_oligopeptide_43
CVICECGSVNYGWFFVPSGCQLDDIDKETSSLRVPYIGSTTDERTDMKLAFVRAPS
>UniRef90_P12576_oligopeptide_44
TSSLRVPYIGSTTDERTDMKLAFVRAPSRSLRSAVRIATVYSWAYGDDDSSWNEAW
>UniRef90_P12576_oligopeptide_45
RSLRSAVRIATVYSWAYGDDDSSWNEAWLLARQRANVSLEELRVITPISTSTNLAH
>UniRef90_P12576_oligopeptide_46
LLARQRANVSLEELRVITPISTSTNLAHRLRDRSTQVKYSGTSLVRVARYTTISND
>UniRef90_P12576_oligopeptide_47
RLRDRSTQVKYSGTSLVRVARYTTISNDNLSFVISDKKVDTNFIYQQGMLLGLGVL
>UniRef90_P12576_oligopeptide_48
NLSFVISDKKVDTNFIYQQGMLLGLGVLETLFRLEKDTGSSNTVLHLHVETDCCVI
>UniRef90_P12576_oligopeptide_49
ETLFRLEKDTGSSNTVLHLHVETDCCVIPMIDHPRIPSSRKLELRAELCTNPLIYD
>UniRef90_P12576_oligopeptide_50
PMIDHPRIPSSRKLELRAELCTNPLIYDNAPLIDRDATRLYTQSHRRHLVEFVTWS
>UniRef90_P12576_oligopeptide_51
NAPLIDRDATRLYTQSHRRHLVEFVTWSTPQLYHILAKSTALSMIDLVTKFEKDHM
>UniRef90_P12576_oligopeptide_52
TPQLYHILAKSTALSMIDLVTKFEKDHMNEISALIGDDDINSFITEFLLIEPRLFT
>UniRef90_P12576_oligopeptide_53
NEISALIGDDDINSFITEFLLIEPRLFTIYLGQCAAINWAFDVHYHRPSGKYQMGE
>UniRef90_P12576_oligopeptide_54
IYLGQCAAINWAFDVHYHRPSGKYQMGELLSSFLSRMSKGVFKVLVNALSHPKIYK
>UniRef90_P12576_oligopeptide_55
LLSSFLSRMSKGVFKVLVNALSHPKIYKKFWHCGIIEPIHGPSLDAQNLHTTVCNM
>UniRef90_P12576_oligopeptide_56
KFWHCGIIEPIHGPSLDAQNLHTTVCNMVYTCYMTYLDLLLNEELEEFTFLLCESD
>UniRef90_P12576_oligopeptide_57
VYTCYMTYLDLLLNEELEEFTFLLCESDEDVVPDRFDNIQAKHLCVLADLYCQPGT
>UniRef90_P12576_oligopeptide_58
EDVVPDRFDNIQAKHLCVLADLYCQPGTCPPIQGLRPVEKCAVLTDHIKAEAMLSP
>UniRef90_P12576_oligopeptide_59
CPPIQGLRPVEKCAVLTDHIKAEAMLSPAGSSWNINPIIVDHYSCSLTYLRRGSIK
>UniRef90_P12576_oligopeptide_60
AGSSWNINPIIVDHYSCSLTYLRRGSIKQIRLRVDPGFIFDALAEVNVSQPKIGSN
>UniRef90_P12576_oligopeptide_61
QIRLRVDPGFIFDALAEVNVSQPKIGSNNISNMSIKAFRPPHDDVAKLLKDINTSK
>UniRef90_P12576_oligopeptide_62
NISNMSIKAFRPPHDDVAKLLKDINTSKHNLPISGGNLANYEIHAFRRIGLNSSAC
>UniRef90_P12576_oligopeptide_63
HNLPISGGNLANYEIHAFRRIGLNSSACYKAVEISTLIRRCLEPGEDGLFLGEGSG
>UniRef90_P12576_oligopeptide_64
YKAVEISTLIRRCLEPGEDGLFLGEGSGSMLITYKEILKLSKCFYNSGVSANSRSG
>UniRef90_P12576_oligopeptide_65
SMLITYKEILKLSKCFYNSGVSANSRSGQRELAPYPSEVGLVEHRMGVGNIVKVLF
>UniRef90_P12576_oligopeptide_66
QRELAPYPSEVGLVEHRMGVGNIVKVLFNGRPEVTWVGSVDCFNFIVSNIPTSSVG
>UniRef90_P12576_oligopeptide_67
NGRPEVTWVGSVDCFNFIVSNIPTSSVGFIHSDIETLPDKDTIEKLEELAAILSMA
>UniRef90_P12576_oligopeptide_68
FIHSDIETLPDKDTIEKLEELAAILSMALLLGKIGSILVIKLMPFSGDFVQGFISY
>UniRef90_P12576_oligopeptide_69
LLLGKIGSILVIKLMPFSGDFVQGFISYVGSHYREVNLVYPRYSNFISTESYLVMT
>UniRef90_P12576_oligopeptide_70
VGSHYREVNLVYPRYSNFISTESYLVMTDLKANRLMNPEKIKQQIIESSVRTSPGL
>UniRef90_P12576_oligopeptide_71
DLKANRLMNPEKIKQQIIESSVRTSPGLIGHILSIKQLSCIQAIVGDAVSRGDINP
>UniRef90_P12576_oligopeptide_72
IGHILSIKQLSCIQAIVGDAVSRGDINPTLKKLTPIEQVLINCGLAINGPKLCKEL
>UniRef90_P12576_oligopeptide_73
TLKKLTPIEQVLINCGLAINGPKLCKELIHHDVASGQDGLLNSILILYRELARFKD
>UniRef90_P12576_oligopeptide_74
IHHDVASGQDGLLNSILILYRELARFKDNQRSQQGMFHAYPVLVSSRQRELISRIT
>UniRef90_P12576_oligopeptide_75
NQRSQQGMFHAYPVLVSSRQRELISRITRKFWGHILLYSGNRKLINKFIQNLKSGY
>UniRef90_P12576_oligopeptide_76
RKFWGHILLYSGNRKLINKFIQNLKSGYLILDLHQNIFVKNLSKSEKQIIMTGGLK
>UniRef90_P12576_oligopeptide_77
YLILDLHQNIFVKNLSKSEKQIIMTGGLKREWVFKVTVKETKEWYKLVGYSALIKD
>UniRef90_P12577_oligopeptide_1
MDTESNNGTVSDILYPECHLNSPIVKGKIAQLHTIMSLPQPYDMDDDSILVITRQK
>UniRef90_P12577_oligopeptide_2
IAQLHTIMSLPQPYDMDDDSILVITRQKIKLNKLDKRQRSIRRLKLILTEKVNDLG
>UniRef90_P12577_oligopeptide_3
IKLNKLDKRQRSIRRLKLILTEKVNDLGKYTFIRYPEMSKEMFKLHIPGINSKVTE
>UniRef90_P12577_oligopeptide_4
KYTFIRYPEMSKEMFKLHIPGINSKVTELLLKADRTYSQMTDGLRDLWINVLSKLA
>UniRef90_P12577_oligopeptide_5
LLLKADRTYSQMTDGLRDLWINVLSKLASKNDGSNYDLNEEINNISKVHTTYKSDK
>UniRef90_P12577_oligopeptide_6
SKNDGSNYDLNEEINNISKVHTTYKSDKWYNPFKTWFTIKYDMRRLQKARNEVTFN
>UniRef90_P12577_oligopeptide_7
WYNPFKTWFTIKYDMRRLQKARNEVTFNMGKDYNLLEDQKNFLLIHPELVLILDKQ
>UniRef90_P12577_oligopeptide_8
MGKDYNLLEDQKNFLLIHPELVLILDKQNYNGYLITPELVLPYCDVVEGRWNISAC
>UniRef90_P12577_oligopeptide_9
NYNGYLITPELVLPYCDVVEGRWNISACAKLDPKLQSMYQKGNNLWEVIDKLFPIM
>UniRef90_P12577_oligopeptide_10
AKLDPKLQSMYQKGNNLWEVIDKLFPIMGEKTFDVISLLEPLALSLIQTHDPVKQL
>UniRef90_P12577_oligopeptide_11
GEKTFDVISLLEPLALSLIQTHDPVKQLRGAFLNHVLSEMELIFESRESIKEFLSV
>UniRef90_P12577_oligopeptide_12
RGAFLNHVLSEMELIFESRESIKEFLSVDYIDKILDIFNKSTIDEIAEIFSFFRTF
>UniRef90_P12577_oligopeptide_13
DYIDKILDIFNKSTIDEIAEIFSFFRTFGHPPLEASIAAEKVRKYMYIGKQLKFDT
>UniRef90_P12577_oligopeptide_14
GHPPLEASIAAEKVRKYMYIGKQLKFDTINKCHAIFCTIIINGYRERHGGQWPPVT
>UniRef90_P12577_oligopeptide_15
INKCHAIFCTIIINGYRERHGGQWPPVTLPDHAHEFIINAYGSNSAISYENAVDYY
>UniRef90_P12577_oligopeptide_16
LPDHAHEFIINAYGSNSAISYENAVDYYQSFIGIKFNKFIEPQLDEDLTIYMKDKA
>UniRef90_P12577_oligopeptide_17
QSFIGIKFNKFIEPQLDEDLTIYMKDKALSPKKSNWDTVSPASNLLYRTNASNESR
>UniRef90_P12577_oligopeptide_18
LSPKKSNWDTVSPASNLLYRTNASNESRRLVEKFIADSKFDPNQILDYVESGDWLD
>UniRef90_P12577_oligopeptide_19
RLVEKFIADSKFDPNQILDYVESGDWLDDPEFNISYSLKEKEIKQEGRLFAKMTYK
>UniRef90_P12577_oligopeptide_20
DPEFNISYSLKEKEIKQEGRLFAKMTYKMRATQVLSETLLANNIGKFFQENGMVKG
>UniRef90_P12577_oligopeptide_21
MRATQVLSETLLANNIGKFFQENGMVKGEIELLKRLTTISISGVPRYNEVYNNSKS
>UniRef90_P12577_oligopeptide_22
EIELLKRLTTISISGVPRYNEVYNNSKSHTDDLKTYNKISNLNLSSNQKSKKFEFK
>UniRef90_P12577_oligopeptide_23
HTDDLKTYNKISNLNLSSNQKSKKFEFKSTDIYNDGYETVSCFLTTDLKKYCLNWR
>UniRef90_P12577_oligopeptide_24
STDIYNDGYETVSCFLTTDLKKYCLNWRYESTALFGETCNQIFGLNKLFNWLHPRL
>UniRef90_P12577_oligopeptide_25
YESTALFGETCNQIFGLNKLFNWLHPRLEGSTIYVGDPYCPPSDKEHISLEDHPDS
>UniRef90_P12577_oligopeptide_26
EGSTIYVGDPYCPPSDKEHISLEDHPDSGFYVHNPRGGIEGFCQKLWTLISISAIH
>UniRef90_P12577_oligopeptide_27
GFYVHNPRGGIEGFCQKLWTLISISAIHLAAVRIGVRVTAMVQGDNQAIAVTTRVP
>UniRef90_P12577_oligopeptide_28
LAAVRIGVRVTAMVQGDNQAIAVTTRVPNNYDYRVKKEIVYKDVVRFFDSLREVMD
>UniRef90_P12577_oligopeptide_29
NNYDYRVKKEIVYKDVVRFFDSLREVMDDLGHELKLNETIISSKMFIYSKRIYYDG
>UniRef90_P12577_oligopeptide_30
DLGHELKLNETIISSKMFIYSKRIYYDGRILPQALKALSRCVFWSETVIDETRSAS
>UniRef90_P12577_oligopeptide_31
RILPQALKALSRCVFWSETVIDETRSASSNLATSFAKAIENGYSPVLGYACSIFKN
>UniRef90_P12577_oligopeptide_32
SNLATSFAKAIENGYSPVLGYACSIFKNIQQLYIALGMNINPTITQNIKDLYFRNP
>UniRef90_P12577_oligopeptide_33
IQQLYIALGMNINPTITQNIKDLYFRNPNWMQYASLIPASVGGFNYMAMSRCFVRN
>UniRef90_P12577_oligopeptide_34
NWMQYASLIPASVGGFNYMAMSRCFVRNIGDPSVAALADIKRFIKANLLDRSVLYR
>UniRef90_P12577_oligopeptide_35
IGDPSVAALADIKRFIKANLLDRSVLYRIMNQEPGESSFLDWASDPYSCNLPQSQN
>UniRef90_P12577_oligopeptide_36
IMNQEPGESSFLDWASDPYSCNLPQSQNITTMIKNITARNVLQDSPNPLLSGLFTN
>UniRef90_P12577_oligopeptide_37
ITTMIKNITARNVLQDSPNPLLSGLFTNTMIEEDEELAEFLMDRKVILPRVAHDIL
>UniRef90_P12577_oligopeptide_38
TMIEEDEELAEFLMDRKVILPRVAHDILDNSLTGIRNAIAGMLDTTKSLIRVGINR
>UniRef90_P12577_oligopeptide_39
DNSLTGIRNAIAGMLDTTKSLIRVGINRGGLTYSLLRKISNYDLVQYETLSRTLRL
>UniRef90_P12577_oligopeptide_40
GGLTYSLLRKISNYDLVQYETLSRTLRLIVSDKIRYEDMCSVDLAIALRQKMWIHL
>UniRef90_P12577_oligopeptide_41
IVSDKIRYEDMCSVDLAIALRQKMWIHLSGGRMISGLETPDPLELLSGVIITGSEH
>UniRef90_P12577_oligopeptide_42
SGGRMISGLETPDPLELLSGVIITGSEHCKICYSSDGTNPYTWMYLPGNIKIGSAE
>UniRef90_P12577_oligopeptide_43
CKICYSSDGTNPYTWMYLPGNIKIGSAETGISSLRVPYFGSVTDERSEAQLGYIKN
>UniRef90_P12577_oligopeptide_44
TGISSLRVPYFGSVTDERSEAQLGYIKNLSKPAKAAIRIAMIYTWAFGNDEISWME
>UniRef90_P12577_oligopeptide_45
LSKPAKAAIRIAMIYTWAFGNDEISWMEASQIAQTRANFTLDSLKILTPVATSTNL
>UniRef90_P12577_oligopeptide_46
ASQIAQTRANFTLDSLKILTPVATSTNLSHRLKDTATQMKFSSTSLIRVSRFITMS
>UniRef90_P12577_oligopeptide_47
SHRLKDTATQMKFSSTSLIRVSRFITMSNDNMSIKEANETKDTNLIYQQIMLTGLS
>UniRef90_P12577_oligopeptide_48
NDNMSIKEANETKDTNLIYQQIMLTGLSVFEYLFRLEETTGHNPIVMHLHIEDECC
>UniRef90_P12577_oligopeptide_49
VFEYLFRLEETTGHNPIVMHLHIEDECCIKESFNDEHINPESTLELIRYPESNEFI
>UniRef90_P12577_oligopeptide_50
IKESFNDEHINPESTLELIRYPESNEFIYDKDPLKDVDLSKLMVIKDHSYTIDMNY
>UniRef90_P12577_oligopeptide_51
YDKDPLKDVDLSKLMVIKDHSYTIDMNYWDDTDIIHAISICTAITIADTMSQLDRD
>UniRef90_P12577_oligopeptide_52
WDDTDIIHAISICTAITIADTMSQLDRDNLKEIIVIANDDDINSLITEFLTLDILV
>UniRef90_P12577_oligopeptide_53
NLKEIIVIANDDDINSLITEFLTLDILVFLKTFGGLLVNQFAYTLYSLKTEGRDLI
>UniRef90_P12577_oligopeptide_54
FLKTFGGLLVNQFAYTLYSLKTEGRDLIWDYIMRTLRDTSHSILKVLSNALSHPKV
>UniRef90_P12577_oligopeptide_55
WDYIMRTLRDTSHSILKVLSNALSHPKVFKRFWDCGVLNPIYGPNTASQDQIKLAL
>UniRef90_P12577_oligopeptide_56
FKRFWDCGVLNPIYGPNTASQDQIKLALSICEYSLDLFMREWLNGVSLEIYICDSD
>UniRef90_P12577_oligopeptide_57
SICEYSLDLFMREWLNGVSLEIYICDSDMEVANDRKQAFISRHLSFVCCLAEIASF
>UniRef90_P12577_oligopeptide_58
MEVANDRKQAFISRHLSFVCCLAEIASFGPNLLNLTYLERLDLLKQYLELNIKDDP
>UniRef90_P12577_oligopeptide_59
GPNLLNLTYLERLDLLKQYLELNIKDDPTLKYVQISGLLIKSFPSTVTYVRKTAIK
>UniRef90_P12577_oligopeptide_60
TLKYVQISGLLIKSFPSTVTYVRKTAIKYLRIRGISPPEVIDDWDPIEDENMLDNI
>UniRef90_P12577_oligopeptide_61
YLRIRGISPPEVIDDWDPIEDENMLDNIVKTINDNCNKDNKGNKINNFWGLALKNY
>UniRef90_P12577_oligopeptide_62
VKTINDNCNKDNKGNKINNFWGLALKNYQVLKIRSITSDSDNNDRSDASTGGLTLP
>UniRef90_P12577_oligopeptide_63
QVLKIRSITSDSDNNDRSDASTGGLTLPQGGNYLSHQLRLFGINSTSCLKALELSQ
>UniRef90_P12577_oligopeptide_64
QGGNYLSHQLRLFGINSTSCLKALELSQILMKEVNKDQDRLFLGEGAGAMLACYDA
>UniRef90_P12577_oligopeptide_65
ILMKEVNKDQDRLFLGEGAGAMLACYDATLGPAVNYYNSGLNITDVIGQRELKIFP
>UniRef90_P12577_oligopeptide_66
TLGPAVNYYNSGLNITDVIGQRELKIFPSEVSLVGKKLGNVTQILNRVKVLFNGNP
>UniRef90_P12577_oligopeptide_67
SEVSLVGKKLGNVTQILNRVKVLFNGNPNSTWIGNMECETLIWSELNDKSIGLVHC
>UniRef90_P12577_oligopeptide_68
NSTWIGNMECETLIWSELNDKSIGLVHCDMEGAIGKSEETVLHEHYSVIRITYLIG
>UniRef90_P12577_oligopeptide_69
DMEGAIGKSEETVLHEHYSVIRITYLIGDDDVVLISKIIPTITPNWSRILYLYKLY
>UniRef90_P12577_oligopeptide_70
DDDVVLISKIIPTITPNWSRILYLYKLYWKDVSIISLKTSNPASTELYLISKDAYC
>UniRef90_P12577_oligopeptide_71
WKDVSIISLKTSNPASTELYLISKDAYCTIMEPSEVVLSKLKRLSLLEENNLLKWI
>UniRef90_P12577_oligopeptide_72
TIMEPSEVVLSKLKRLSLLEENNLLKWIILSKKKNNEWLHHEIKEGERDYGVMRPY
>UniRef90_P12577_oligopeptide_73
ILSKKKNNEWLHHEIKEGERDYGVMRPYHMALQIFGFQINLNHLAKEFLSTPDLTN
>UniRef90_P12577_oligopeptide_74
HMALQIFGFQINLNHLAKEFLSTPDLTNINNIIQSFQRTIKDVLFEWINITHDGKR
>UniRef90_P12577_oligopeptide_75
INNIIQSFQRTIKDVLFEWINITHDGKRHKLGGRYNIFPLKNKGKLRLLSRRLVLS
>UniRef90_P12577_oligopeptide_76
HKLGGRYNIFPLKNKGKLRLLSRRLVLSWISLSLSTRLLTGRFPDEKFEHRAQTGY
>UniRef90_P12577_oligopeptide_77
WISLSLSTRLLTGRFPDEKFEHRAQTGYVSLPDTDLESLKLLSKNTIKNYRECIGS
>UniRef90_P12577_oligopeptide_78
VSLPDTDLESLKLLSKNTIKNYRECIGSISYWFLTKEVKILMKLIGGAKLLGIPRQ
>UniRef90_P12577_oligopeptide_79
YRECIGSISYWFLTKEVKILMKLIGGAKLLGIPRQYKEPEEQLLEDYNQHDEFDID
>UniRef90_P12590_oligopeptide_1
MKAKLLVLLCAFTATDADTICIGYHANNSTDTVDTVLEKNVTVTHSVNLLEDSHNG
>UniRef90_P12590_oligopeptide_2
STDTVDTVLEKNVTVTHSVNLLEDSHNGKLCRLKGIAPLQLGNCSIAGWILGNPEC
>UniRef90_P12590_oligopeptide_3
KLCRLKGIAPLQLGNCSIAGWILGNPECESLFSKKSWSYIAETPNSENGTCYPGYF
>UniRef90_P12590_oligopeptide_4
ESLFSKKSWSYIAETPNSENGTCYPGYFADYEELREQLSSVSSFERFEIFPKESSW
>UniRef90_P12590_oligopeptide_5
ADYEELREQLSSVSSFERFEIFPKESSWPNHTVTKGVTAACSHKGKSSFYRNLLWL
>UniRef90_P12590_oligopeptide_6
PNHTVTKGVTAACSHKGKSSFYRNLLWLTEKNGSYPNLSKSYVNNKEKEVLVLWGV
>UniRef90_P12590_oligopeptide_7
TEKNGSYPNLSKSYVNNKEKEVLVLWGVHHPSNIGDQRAIYHTENAYVSVVSSHYN
>UniRef90_P12590_oligopeptide_8
HHPSNIGDQRAIYHTENAYVSVVSSHYNRRFTPEIAKRPKVRGQEGRINYYWTLLE
>UniRef90_P12590_oligopeptide_9
RRFTPEIAKRPKVRGQEGRINYYWTLLEPEDTIIFEANGNLIAPWYAFALSRGFGS
>UniRef90_P12590_oligopeptide_10
PEDTIIFEANGNLIAPWYAFALSRGFGSGIITSNASMDECDAKCQTPQGAINSSLP
>UniRef90_P12590_oligopeptide_11
GIITSNASMDECDAKCQTPQGAINSSLPFQNVHPVTIGECPKYVRSTKLRMVTGLR
>UniRef90_P12590_oligopeptide_12
MDECDAKCQTPQGAINSSLPFQNVHPVTIGECPKYVRSTKLRMVTGLRNIPSIQSR
>UniRef90_P12593_oligopeptide_1
MVDNMTTTQIEVGPGATNATINFEAGILECYERLSWQRALDYPGQDRLHRLKRKLE
>UniRef90_P12593_oligopeptide_2
ECYERLSWQRALDYPGQDRLHRLKRKLESRIKTHNKSEPESKRMSLKERKAIGVKM
>UniRef90_P12593_oligopeptide_3
SRIKTHNKSEPESKRMSLKERKAIGVKMMKVLLFMDPSAGIEGFEPYCVKNPLTRK
>UniRef90_P12593_oligopeptide_4
MKVLLFMDPSAGIEGFEPYCVKNPLTRKCPNCDWAYYPPTPGKYLDDIEEEPEDVD
>UniRef90_P12593_oligopeptide_5
CPNCDWAYYPPTPGKYLDDIEEEPEDVDHPIEVVLRDMNNKDARQKIKDEVNTQRE
>UniRef90_P12593_oligopeptide_6
HPIEVVLRDMNNKDARQKIKDEVNTQREGKFCLTIKRDICNVMSLRVLVNGTFLKY
>UniRef90_P12593_oligopeptide_7
GKFCLTIKRDICNVMSLRVLVNGTFLKYPNGDKSLSTLHRLNAYDQDGGLVAKLVA
>UniRef90_P12593_oligopeptide_8
PNGDKSLSTLHRLNAYDQDGGLVAKLVATDDLTVEDEKDGHRILNSLFERFDEGHP
>UniRef90_P12593_oligopeptide_9
TDDLTVEDEKDGHRILNSLFERFDEGHPKPIRAAETAVGVLSQFGQEYRLSPEEGD
>UniRef90_P12593_oligopeptide_10
DDLTVEDEKDGHRILNSLFERFDEGHPKPIRAAETAVGVLSQFGQEYRLSPEEGDN
>UniRef90_P12603_oligopeptide_1
MSDKTVKSTNLMAFVATKMLERQEDLDTCTEMQVEKMKTSTKARLKTESSFAPRTW
>UniRef90_P12603_oligopeptide_2
CTEMQVEKMKTSTKARLKTESSFAPRTWEDAIKDKILRRSVDTSSLDKWQELKQEL
>UniRef90_P12603_oligopeptide_3
EDAIKDKILRRSVDTSSLDKWQELKQELENVSDALKADSLWLPMKSLSLYSKVSNQ
>UniRef90_P12603_oligopeptide_4
RSVDTSSLDKWQELKQELENVSDALKADSLWLPMKSLSLYSKVSNQEPSSIPIGEM
>UniRef90_P12605_oligopeptide_1
MQKSEILFLIYSSLLLSSSLCQIPVDKLSNVGVIINEGKLLKIAGSYESRYIVLSL
>UniRef90_P12605_oligopeptide_2
SNVGVIINEGKLLKIAGSYESRYIVLSLVPSIDLEDGCGTTQIIQYKNLLNRLLIP
>UniRef90_P12605_oligopeptide_3
VPSIDLEDGCGTTQIIQYKNLLNRLLIPLKDALDLQESLITITNDTTVTNDNPQSR
>UniRef90_P12605_oligopeptide_4
LKDALDLQESLITITNDTTVTNDNPQSRFFGAVIGTIALGVATAAQITAGIALAEA
>UniRef90_P12605_oligopeptide_5
FFGAVIGTIALGVATAAQITAGIALAEAREARKDIALIKDSIIKTHNSVELIQRGI
>UniRef90_P12605_oligopeptide_6
REARKDIALIKDSIIKTHNSVELIQRGIGEQIIALKTLQDFVNNEIRPAIGELRCE
>UniRef90_P12605_oligopeptide_7
GEQIIALKTLQDFVNNEIRPAIGELRCETTALKLGIKLTQHYSELATAFSSNLGTI
>UniRef90_P12605_oligopeptide_8
TTALKLGIKLTQHYSELATAFSSNLGTIGEKSLTLQALSSLYSANITEILSTIKKD
>UniRef90_P12605_oligopeptide_9
GEKSLTLQALSSLYSANITEILSTIKKDKSDIYDIIYTEQVKGTVIDVDLEKYMVT
>UniRef90_P12605_oligopeptide_10
KSDIYDIIYTEQVKGTVIDVDLEKYMVTLLVKIPILSEIPGVLIYRASSISYNIEG
>UniRef90_P12605_oligopeptide_11
LLVKIPILSEIPGVLIYRASSISYNIEGEEWHVAIPNYIINKASSLGGADVTNCIE
>UniRef90_P12605_oligopeptide_12
EEWHVAIPNYIINKASSLGGADVTNCIESRLAYICPRDPTQLIPDNQQKCILGDVS
>UniRef90_P12605_oligopeptide_13
SRLAYICPRDPTQLIPDNQQKCILGDVSKCPVTKVINNLVPKFAFINGGVVANCIA
>UniRef90_P12605_oligopeptide_14
KCPVTKVINNLVPKFAFINGGVVANCIASTCTCGTNRIPVNQDRSRGVTFLTYTNC
>UniRef90_P12605_oligopeptide_15
STCTCGTNRIPVNQDRSRGVTFLTYTNCGLIGINGIELYANKRGRDTTWGNQIIKV
>UniRef90_P12605_oligopeptide_16
GLIGINGIELYANKRGRDTTWGNQIIKVGPAVSIRPVDISLNLASATNFLEESKIE
>UniRef90_P12605_oligopeptide_17
GPAVSIRPVDISLNLASATNFLEESKIELMKAKAIISAVGGWHNTESTQIIIIIIV
>UniRef90_P12605_oligopeptide_18
LMKAKAIISAVGGWHNTESTQIIIIIIVCILIIIICGILYYLYRVRRLLVMINSTH
>UniRef90_P12605_oligopeptide_19
IIIIVCILIIIICGILYYLYRVRRLLVMINSTHNSPVNTYTLESRMRNPYIGNNSN
>UniRef90_P12792_oligopeptide_1
MINNNMMNSQYMFDYPAINIDVRCHRLLSSVSYVAYNKFHTHDVSTYEHCEIPLEK
>UniRef90_P12792_oligopeptide_2
SSVSYVAYNKFHTHDVSTYEHCEIPLEKLRLGFGRRNSLADFYSLGELPASWGPAC
>UniRef90_P12792_oligopeptide_3
LRLGFGRRNSLADFYSLGELPASWGPACYFSSVKPMMYTFQGMASDLSRFDLTSFS
>UniRef90_P12792_oligopeptide_4
YFSSVKPMMYTFQGMASDLSRFDLTSFSRKGLPNVLKALSWPLGIPDCEIFSICSD
>UniRef90_P12792_oligopeptide_5
RKGLPNVLKALSWPLGIPDCEIFSICSDRFVRGLQTRDQLMSYILRMGDSHSLDEC
>UniRef90_P12792_oligopeptide_6
RFVRGLQTRDQLMSYILRMGDSHSLDECIVQAHKKILQEARRLGLSDEHYNGYDLF
>UniRef90_P12792_oligopeptide_7
IVQAHKKILQEARRLGLSDEHYNGYDLFREIGSLVCLRLINAEPFDTASSGEALDV
>UniRef90_P12792_oligopeptide_8
REIGSLVCLRLINAEPFDTASSGEALDVRTVIRSYRASDPSTGLTEYGNSLWTPIH
>UniRef90_P12792_oligopeptide_9
PFDTASSGEALDVRTVIRSYRASDPSTGLTEYGNSLWTPIHSHVDENDESSSDSDF
>UniRef90_P12793_oligopeptide_1
MDEYQKIAVEFGEQAIDETVIQDWLQAFAYQGFDARTIIHNLVQLGGKSWEEDAKK
>UniRef90_P12793_oligopeptide_2
AYQGFDARTIIHNLVQLGGKSWEEDAKKMIILSLTRGNKPKKMVERMSPEGAREVK
>UniRef90_P12793_oligopeptide_3
MIILSLTRGNKPKKMVERMSPEGAREVKSLVAKYKIVEGRPGRNGITLSRVLQPWL
>UniRef90_P12793_oligopeptide_4
SLVAKYKIVEGRPGRNGITLSRVLQPWLGGQSKLWKWLKTSYQSQGAQWTALCGQT
>UniRef90_P12793_oligopeptide_5
GGQSKLWKWLKTSYQSQGAQWTALCGQTYPRQMMHPSFAGLIDPSLDQEDFNAVLD
>UniRef90_P12793_oligopeptide_6
YPRQMMHPSFAGLIDPSLDQEDFNAVLDAHKLFLFMFSKTINVSLRGAQKRDIEES
>UniRef90_P12793_oligopeptide_7
AHKLFLFMFSKTINVSLRGAQKRDIEESFSQPMLAAINSSFIDNTQRRAFLTKFGI
>UniRef90_P12793_oligopeptide_8
RDIEESFSQPMLAAINSSFIDNTQRRAFLTKFGILTSGARATAVVKKIAEVYRKLE
>UniRef90_P12824_oligopeptide_1
MRPGLPPYLTVFTVYLLSHLPSQRYGADAASEALDPHAFHLLLNTYGRPIRFLREN
>UniRef90_P12824_oligopeptide_2
AASEALDPHAFHLLLNTYGRPIRFLRENTTQCTYNSSLRNSTVVRENAISFNFFQS
>UniRef90_P12824_oligopeptide_3
TTQCTYNSSLRNSTVVRENAISFNFFQSYNQYYVFHMPRCLFAGPLAEQFLNQVDL
>UniRef90_P12824_oligopeptide_4
YNQYYVFHMPRCLFAGPLAEQFLNQVDLTETLERYQQRLNTYALVSKDLASYRSFS
>UniRef90_P12824_oligopeptide_5
TETLERYQQRLNTYALVSKDLASYRSFSQQLKAQDSLGQQPTTVPPPIDLSIPHVW
>UniRef90_P12824_oligopeptide_6
QQLKAQDSLGQQPTTVPPPIDLSIPHVWMPPQTTPHDWKGSHTTSGLHRPHFNQTC
>UniRef90_P12824_oligopeptide_7
MPPQTTPHDWKGSHTTSGLHRPHFNQTCILFDGHDLLFSTVTPCLHQGFYLMDELR
>UniRef90_P12824_oligopeptide_8
ILFDGHDLLFSTVTPCLHQGFYLMDELRYVKITLTEDFFVVTVSIDDDTPMLLIFG
>UniRef90_P12824_oligopeptide_9
YVKITLTEDFFVVTVSIDDDTPMLLIFGHLPRVLFKAPYQRDNFILRQTEKHELLV
>UniRef90_P12824_oligopeptide_10
HLPRVLFKAPYQRDNFILRQTEKHELLVLVKKAQLNRHSYLKDSDFLDAALDFNYL
>UniRef90_P12824_oligopeptide_11
LVKKAQLNRHSYLKDSDFLDAALDFNYLDLSALLRNSFHRYAVDVLKSGRCQMLDR
>UniRef90_P12824_oligopeptide_12
DLSALLRNSFHRYAVDVLKSGRCQMLDRRTVEMAFAYALALFAAARQEEAGTEISI
>UniRef90_P12824_oligopeptide_13
RTVEMAFAYALALFAAARQEEAGTEISIPRALDRQAALLQIQEFMITCLSQTPPRT
>UniRef90_P12824_oligopeptide_14
PRALDRQAALLQIQEFMITCLSQTPPRTTLLLYPTAVDLAKRALWTPDQITDITSL
>UniRef90_P12824_oligopeptide_15
TLLLYPTAVDLAKRALWTPDQITDITSLVRLVYILSKQNQQHLIPQWALRQIADFA
>UniRef90_P12824_oligopeptide_16
VRLVYILSKQNQQHLIPQWALRQIADFALQLHKTHLASFLSAFARQELYLMGSLVH
>UniRef90_P12824_oligopeptide_17
LQLHKTHLASFLSAFARQELYLMGSLVHSMLVHTTERREIFIVETGLCSLAELSHF
>UniRef90_P12824_oligopeptide_18
SMLVHTTERREIFIVETGLCSLAELSHFTQLLAHPHHEYLSDLYTPCSSSGRRDHS
>UniRef90_P12824_oligopeptide_19
TQLLAHPHHEYLSDLYTPCSSSGRRDHSLERLTRLFPDATVPATVPAALSILSTMQ
>UniRef90_P12824_oligopeptide_20
LERLTRLFPDATVPATVPAALSILSTMQPSTLETFPDLFCLPLGESFSALTVSEHV
>UniRef90_P12824_oligopeptide_21
PSTLETFPDLFCLPLGESFSALTVSEHVSYVVTNQYLIKGISYPVSTTVVGQSLII
>UniRef90_P12824_oligopeptide_22
SYVVTNQYLIKGISYPVSTTVVGQSLIITQTDSQTKCELTRNMHTTHSITAALNIS
>UniRef90_P12824_oligopeptide_23
TQTDSQTKCELTRNMHTTHSITAALNISLENCAFCQSALLEYDDTQGVINIMYMHD
>UniRef90_P12824_oligopeptide_24
LENCAFCQSALLEYDDTQGVINIMYMHDSDDVLFALDPYNEVVVSSPRTHYLMLLK
>UniRef90_P12824_oligopeptide_25
SDDVLFALDPYNEVVVSSPRTHYLMLLKNGTVLEVTDVVVDATDSRLLMMSVYALS
>UniRef90_P12824_oligopeptide_26
VSSPRTHYLMLLKNGTVLEVTDVVVDATDSRLLMMSVYALSAIIGIYLLYRMLKTC
>UniRef90_P12888_oligopeptide_1
MASRGLDLWLDEHVWKRKQEIGVKGENLLLPDLWLDFLQLSPIFQRKLAAVIACVR
>UniRef90_P12888_oligopeptide_2
LLPDLWLDFLQLSPIFQRKLAAVIACVRRLRTQATVYPEEDMCMAWARFCDPSDIK
>UniRef90_P12888_oligopeptide_3
RLRTQATVYPEEDMCMAWARFCDPSDIKVVILGQDPYHGGQANGLAFSVAYGFPVP
>UniRef90_P12888_oligopeptide_4
VVILGQDPYHGGQANGLAFSVAYGFPVPPSLRNIYAELHRSLPEFSPPDHGCLDAW
>UniRef90_P12888_oligopeptide_5
PSLRNIYAELHRSLPEFSPPDHGCLDAWASQGVLLLNTILTVQKGKPGSHADIGWA
>UniRef90_P12888_oligopeptide_6
ASQGVLLLNTILTVQKGKPGSHADIGWAWFTDHVISLLSERLKACVFMLWGAKAGD
>UniRef90_P12888_oligopeptide_7
WFTDHVISLLSERLKACVFMLWGAKAGDKASLINSKKHLVLTSQHPSPLAQNSTRK
>UniRef90_P12888_oligopeptide_8
KASLINSKKHLVLTSQHPSPLAQNSTRKSAQQKFLGNNHFVLANNFLREKGLGEID
>UniRef90_P12888_oligopeptide_9
LINSKKHLVLTSQHPSPLAQNSTRKSAQQKFLGNNHFVLANNFLREKGLGEIDWRL
>UniRef90_P12923_oligopeptide_1
MSKVIKKRVETSPRPTASSDSLQTCAGVIEYAKSISKSNAKCIEYVTLNASQYANC
>UniRef90_P12923_oligopeptide_2
IEYAKSISKSNAKCIEYVTLNASQYANCSSISIKLTDSLSSQMTSTFIMLEGETKL
>UniRef90_P12923_oligopeptide_3
SSISIKLTDSLSSQMTSTFIMLEGETKLYKNKSKQDRSDGYFLKIKVTAASPMLYQ
>UniRef90_P12923_oligopeptide_4
YKNKSKQDRSDGYFLKIKVTAASPMLYQLLEAVYGNIKHKERIPNSLHSLSVETIT
>UniRef90_P12923_oligopeptide_5
LLEAVYGNIKHKERIPNSLHSLSVETITEKTFKDESIFINKLNGAMVEYVSTGESS
>UniRef90_P12923_oligopeptide_6
EKTFKDESIFINKLNGAMVEYVSTGESSILRSIEGELESLSKRERQLAKAIITPVV
>UniRef90_P12923_oligopeptide_7
ILRSIEGELESLSKRERQLAKAIITPVVFYRSGTETKITFALKKLIIDREVVANVI
>UniRef90_P12923_oligopeptide_8
FYRSGTETKITFALKKLIIDREVVANVIGLSGDSERVSMTENVEEDLARNLGLVDI
>UniRef90_P12923_oligopeptide_9
IIDREVVANVIGLSGDSERVSMTENVEEDLARNLGLVDIDDEYDEDSDKEKPIFNV
>UniRef90_P12924_oligopeptide_1
MVDAITVLTAIGITVLMLLMVISGAALIVKELNPNDIFTMQSLKFNRAVTIFKYIG
>UniRef90_P12924_oligopeptide_2
GAALIVKELNPNDIFTMQSLKFNRAVTIFKYIGLFIYIPGTIILYATYVKSLLMKS
>UniRef90_P12926_oligopeptide_1
MERYTDLVISKIPELGFTNLLCHIYSLAGLCSNIDVSKFLTNCNGYVVEKYDKSTT
>UniRef90_P12926_oligopeptide_2
GLCSNIDVSKFLTNCNGYVVEKYDKSTTAGKVSCIPIGMMLELVESGHLSRPNSSD
>UniRef90_P12926_oligopeptide_3
AGKVSCIPIGMMLELVESGHLSRPNSSDELDQKKELTDELKTRYHSIYDVFELPTS
>UniRef90_P12926_oligopeptide_4
ELDQKKELTDELKTRYHSIYDVFELPTSIPLAYFFKPRLREKVSKAIDFSQMDLKI
>UniRef90_P12926_oligopeptide_5
IPLAYFFKPRLREKVSKAIDFSQMDLKIDDLSRKGIHTGENPKVVKMKIEPERGAW
>UniRef90_P12926_oligopeptide_6
DDLSRKGIHTGENPKVVKMKIEPERGAWMSNRSIKNLVSQFAYGSEVDYIGQFDMR
>UniRef90_P12926_oligopeptide_7
MSNRSIKNLVSQFAYGSEVDYIGQFDMRFLNSLAIHEKFDAFMNKHILSYILKDKI
>UniRef90_P12926_oligopeptide_8
FLNSLAIHEKFDAFMNKHILSYILKDKIKSSTSRFVMFGFCYLSHWKCVIYDKKQC
>UniRef90_P12926_oligopeptide_9
KSSTSRFVMFGFCYLSHWKCVIYDKKQCLVSFYDSGGNIPTEFHHYNNFYFYSFSD
>UniRef90_P12926_oligopeptide_10
LVSFYDSGGNIPTEFHHYNNFYFYSFSDGFNTNHKHSVLDNTNCDIDVLFRFFECT
>UniRef90_P12926_oligopeptide_11
GFNTNHKHSVLDNTNCDIDVLFRFFECTFGAKIGCINVEVNQLLESECGMFISLFM
>UniRef90_P12926_oligopeptide_12
FGAKIGCINVEVNQLLESECGMFISLFMILCTRTPPKSFKSLKKVYTFFKFLADKK
>UniRef90_P12926_oligopeptide_13
ILCTRTPPKSFKSLKKVYTFFKFLADKKMTLFKSILFNLHDLSLDITETDNAGLKE
>UniRef90_P12926_oligopeptide_14
MTLFKSILFNLHDLSLDITETDNAGLKEYKRMEKWTKKSINVICDKLTTKLNRIVN
>UniRef90_P12926_oligopeptide_15
FKSILFNLHDLSLDITETDNAGLKEYKRMEKWTKKSINVICDKLTTKLNRIVNDDE
>UniRef90_P12927_oligopeptide_1
MEKNLPDIFFFPNCVNVFSYKYSQDEFSNMSKTERDSFSLAVFPVIKHRWHNAHVV
>UniRef90_P12927_oligopeptide_2
NMSKTERDSFSLAVFPVIKHRWHNAHVVKHKGIYKVSTEARGKKVSPPSLGKPAHI
>UniRef90_P12927_oligopeptide_3
KHKGIYKVSTEARGKKVSPPSLGKPAHINLTAKQYIYSEHTISFECYSFLKCITNT
>UniRef90_P12927_oligopeptide_4
NLTAKQYIYSEHTISFECYSFLKCITNTEINSFDEYILRGLLEAGNSLQIFSNSVG
>UniRef90_P12927_oligopeptide_5
EINSFDEYILRGLLEAGNSLQIFSNSVGKRTDTIGVLGNKYPFSKIPLASLTPKAQ
>UniRef90_P12927_oligopeptide_6
KRTDTIGVLGNKYPFSKIPLASLTPKAQREIFSAWISHRPVVLTGGTGVGKTSQVP
>UniRef90_P12927_oligopeptide_7
REIFSAWISHRPVVLTGGTGVGKTSQVPKLLLWFNYLFGGFSTLDKITNFHERPVI
>UniRef90_P12927_oligopeptide_8
KLLLWFNYLFGGFSTLDKITNFHERPVILSLPRIALVRLHSNTILKSLGFKVLDGS
>UniRef90_P12927_oligopeptide_9
LSLPRIALVRLHSNTILKSLGFKVLDGSPISLRYGSIPEELINKQPKKYGIVFSTH
>UniRef90_P12927_oligopeptide_10
PISLRYGSIPEELINKQPKKYGIVFSTHKLSLTKLFSYGTLIIDEVHEHDQIGDII
>UniRef90_P12927_oligopeptide_11
KLSLTKLFSYGTLIIDEVHEHDQIGDIIIAVARKHHTKIDSMFLMTATLEDDRERL
>UniRef90_P12927_oligopeptide_12
IAVARKHHTKIDSMFLMTATLEDDRERLKVFLPNPAFIHIPGDTLFKISEVFIHNK
>UniRef90_P12927_oligopeptide_13
KVFLPNPAFIHIPGDTLFKISEVFIHNKINPSSRMAYIEEEKRNLVTAIQMYTPPD
>UniRef90_P12927_oligopeptide_14
INPSSRMAYIEEEKRNLVTAIQMYTPPDGSSGIVFVASVAQCHEYKSYLEKRLPYD
>UniRef90_P12927_oligopeptide_15
GSSGIVFVASVAQCHEYKSYLEKRLPYDMYIIHGKVLDIDEILEKVYSSPNVSIII
>UniRef90_P12927_oligopeptide_16
MYIIHGKVLDIDEILEKVYSSPNVSIIISTPYLESSVTIRNVTHIYDMGKVFVPAP
>UniRef90_P12927_oligopeptide_17
STPYLESSVTIRNVTHIYDMGKVFVPAPFGGSQEFISKSMRDQRKGRVGRVNPGTY
>UniRef90_P12927_oligopeptide_18
FGGSQEFISKSMRDQRKGRVGRVNPGTYVYFYDLSYMKSIQRIDSEFLHNYILYAN
>UniRef90_P12927_oligopeptide_19
VYFYDLSYMKSIQRIDSEFLHNYILYANKFNLTLPEDLFIIPTNLDILWRTKEYID
>UniRef90_P12927_oligopeptide_20
KFNLTLPEDLFIIPTNLDILWRTKEYIDSFDISTETWNKLLSNYYMKMIEYAKLYV
>UniRef90_P12927_oligopeptide_21
SFDISTETWNKLLSNYYMKMIEYAKLYVLSPILAEELDNFERTGELTSIVREAILS
>UniRef90_P12927_oligopeptide_22
LSPILAEELDNFERTGELTSIVREAILSLNLRIKILNFKHKDDDTYIHFCKILFGV
>UniRef90_P12927_oligopeptide_23
LNLRIKILNFKHKDDDTYIHFCKILFGVYNGTNATIYYHRPLTGYMNMISDTIFVP
>UniRef90_P12927_oligopeptide_24
IKILNFKHKDDDTYIHFCKILFGVYNGTNATIYYHRPLTGYMNMISDTIFVPVDNN
>UniRef90_P12977_oligopeptide_1
MDKDRPGPPALDDNMEEEVPSTSVVQEQVSAGDWENVLIELSDSSSEKEAEDAHLE
>UniRef90_P12977_oligopeptide_2
VSAGDWENVLIELSDSSSEKEAEDAHLEPAQKGTKRKRVDHDAGGSAPARPMLPPQ
>UniRef90_P12977_oligopeptide_3
PAQKGTKRKRVDHDAGGSAPARPMLPPQPDLPGREAILRRFPLDLRTLLQAIGAAA
>UniRef90_P12977_oligopeptide_4
PDLPGREAILRRFPLDLRTLLQAIGAAATRIDTRAIDQFFGSQISNTEMYIMYAMA
>UniRef90_P12977_oligopeptide_5
TRIDTRAIDQFFGSQISNTEMYIMYAMAIRQAIRDRRRNPASRRDQAKWRLQTLAA
>UniRef90_P12977_oligopeptide_6
IRQAIRDRRRNPASRRDQAKWRLQTLAAGWPMGYQAYSSWMYSYTDHQTTPTFVHL
>UniRef90_P12977_oligopeptide_7
GWPMGYQAYSSWMYSYTDHQTTPTFVHLQATLGCTGGRRCHVTFSAGTFKLPRCTP
>UniRef90_P12977_oligopeptide_8
QATLGCTGGRRCHVTFSAGTFKLPRCTPGDRQWLYVQSSVGNIVQSCNPRYSIFFD
>UniRef90_P12977_oligopeptide_9
GDRQWLYVQSSVGNIVQSCNPRYSIFFDYMAIHRSLTKIWEEVLTPDQRVSFMEFL
>UniRef90_P12977_oligopeptide_10
YMAIHRSLTKIWEEVLTPDQRVSFMEFLGFLQRTDLSYIKSFVSDALGTTSIQTPW
>UniRef90_P12977_oligopeptide_11
GFLQRTDLSYIKSFVSDALGTTSIQTPWIDDNPSTETAQAWNAGFLRGRAYGIDLL
>UniRef90_P12977_oligopeptide_12
IDDNPSTETAQAWNAGFLRGRAYGIDLLRTEGEHVEGATGETREESEDTESDGDDE
>UniRef90_P12977_oligopeptide_13
RTEGEHVEGATGETREESEDTESDGDDEDLPCIVSRGGPKVKRPPIFIRRLHRLLL
>UniRef90_P12977_oligopeptide_14
DLPCIVSRGGPKVKRPPIFIRRLHRLLLMRAGKRTEQGKEVLEKARGSTYGTPRPP
>UniRef90_P12977_oligopeptide_15
MRAGKRTEQGKEVLEKARGSTYGTPRPPVPKPRPEVPQSDETATSHGSAQVPEPPT
>UniRef90_P12977_oligopeptide_16
VPKPRPEVPQSDETATSHGSAQVPEPPTIHLAAQGMAYPLHEQHGMAPCPVAQAPP
>UniRef90_P12977_oligopeptide_17
IHLAAQGMAYPLHEQHGMAPCPVAQAPPTPLPPVSPGDQLPGVFSDGRVACAPVPA
>UniRef90_P12977_oligopeptide_18
TPLPPVSPGDQLPGVFSDGRVACAPVPAPAGPIVRPWEPSLTQAAGQAFAPVRPQH
>UniRef90_P12977_oligopeptide_19
PAGPIVRPWEPSLTQAAGQAFAPVRPQHMPVEPVPVPTVALERPVYPKPVRPAPPK
>UniRef90_P12977_oligopeptide_20
MPVEPVPVPTVALERPVYPKPVRPAPPKIAMQGPGETSGIRRARERWRPAPWTPNP
>UniRef90_P12977_oligopeptide_21
IAMQGPGETSGIRRARERWRPAPWTPNPPRSPSQMSVRDRLARLRAEAQVKQASVE
>UniRef90_P12977_oligopeptide_22
PRSPSQMSVRDRLARLRAEAQVKQASVEVQPPQLTQVSPQQPMEGPLVPEQQMFPG
>UniRef90_P12977_oligopeptide_23
VQPPQLTQVSPQQPMEGPLVPEQQMFPGAPFSQVADVVRAPGVPAMQPQYFDLPLI
>UniRef90_P12977_oligopeptide_24
APFSQVADVVRAPGVPAMQPQYFDLPLIQPISQGAPVAPLRASMGPVPPVPATQPQ
>UniRef90_P12977_oligopeptide_25
QPISQGAPVAPLRASMGPVPPVPATQPQYFDIPLTEPINQGASAAHFLPQQPMEGP
>UniRef90_P12977_oligopeptide_26
YFDIPLTEPINQGASAAHFLPQQPMEGPLVPEQWMFPGAALSQSVRPGVAQSQYFD
>UniRef90_P12977_oligopeptide_27
LVPEQWMFPGAALSQSVRPGVAQSQYFDLPLTQPINHGAPAAHFLHQPPMEGPWVP
>UniRef90_P12977_oligopeptide_28
LPLTQPINHGAPAAHFLHQPPMEGPWVPEQWMFQGAPPSQGTDVVQHQLDALGYTL
>UniRef90_P12977_oligopeptide_29
EQWMFQGAPPSQGTDVVQHQLDALGYTLHGLNHPGVPVSPAVNQYHLSQAAFGLPI
>UniRef90_P12977_oligopeptide_30
HGLNHPGVPVSPAVNQYHLSQAAFGLPIDEDESGEGSDTSEPCEALDLSIHGRPCP
>UniRef90_P12977_oligopeptide_31
DEDESGEGSDTSEPCEALDLSIHGRPCPQAPEWPVQEEGGQDATEVLDLSIHGRPR
>UniRef90_P12977_oligopeptide_32
QAPEWPVQEEGGQDATEVLDLSIHGRPRPRTPEWPVQGEGGQNVTGPETRRVVVSA
>UniRef90_P12977_oligopeptide_33
LSIHGRPRPRTPEWPVQGEGGQNVTGPETRRVVVSAVVHMCQDDEFPDLQDPPDEA
>UniRef90_P12978_oligopeptide_1
MPTFYLALHGGQTYHLIVDTDSLGNPSLSVIPSNPYQEQLSDTPLIPLTIFVGENT
>UniRef90_P12978_oligopeptide_2
SVIPSNPYQEQLSDTPLIPLTIFVGENTGVPPPLPPPPPPPPPPPPPPPPPPPPPP
>UniRef90_P12978_oligopeptide_3
GVPPPLPPPPPPPPPPPPPPPPPPPPPPPPPPSPPPPPPPPPPPQRRDAWTQEPSP
>UniRef90_P12978_oligopeptide_4
PPPPSPPPPPPPPPPPQRRDAWTQEPSPLDRDPLGYDVGHGPLASAMRMLWMANYI
>UniRef90_P12978_oligopeptide_5
LDRDPLGYDVGHGPLASAMRMLWMANYIVRQSRGDRGLILPQGPQTAPQARLVQPH
>UniRef90_P12978_oligopeptide_6
VRQSRGDRGLILPQGPQTAPQARLVQPHVPPLRPTAPTILSPLSQPRLTPPQPLMM
>UniRef90_P12978_oligopeptide_7
VPPLRPTAPTILSPLSQPRLTPPQPLMMPPRPTPPTPLPPATLTVPPRPTRPTTLP
>UniRef90_P12978_oligopeptide_8
PPRPTPPTPLPPATLTVPPRPTRPTTLPPTPLLTVLQRPTELQPTPSPPRMHLPVL
>UniRef90_P12978_oligopeptide_9
PTPLLTVLQRPTELQPTPSPPRMHLPVLHVPDQSMHPLTHQSTPNDPDSPEPRSPT
>UniRef90_P12978_oligopeptide_10
HVPDQSMHPLTHQSTPNDPDSPEPRSPTVFYNIPPMPLPPSQLPPPAAPAQPPPGV
>UniRef90_P12978_oligopeptide_11
VFYNIPPMPLPPSQLPPPAAPAQPPPGVINDQQLHHLPSGPPWWPPICDPPQPSKT
>UniRef90_P12978_oligopeptide_12
INDQQLHHLPSGPPWWPPICDPPQPSKTQGQSRGQSRGRGRGRGRGRGKGKSRDKQ
>UniRef90_P12978_oligopeptide_13
QGQSRGQSRGRGRGRGRGRGKGKSRDKQRKPGGPWRPEPNTSSPSMPELSPVLGLH
>UniRef90_P12978_oligopeptide_14
RKPGGPWRPEPNTSSPSMPELSPVLGLHQGQGAGDSPTPGPSNAAPVCRNSHTATP
>UniRef90_P12978_oligopeptide_15
QGQGAGDSPTPGPSNAAPVCRNSHTATPNVSPIHEPESHNSPEAPILFPDDWYPPS
>UniRef90_P12978_oligopeptide_16
NVSPIHEPESHNSPEAPILFPDDWYPPSIDPADLDESWDYIFETTESPSSDEDYVE
>UniRef90_P12978_oligopeptide_17
NSPEAPILFPDDWYPPSIDPADLDESWDYIFETTESPSSDEDYVEGPSKRPRPSIQ
>UniRef90_P13144_oligopeptide_1
MDSNTITSFQDILQRMSKMQLESSSVDLNGMITQFERLKIYRDSLGESVMRMGDLH
>UniRef90_P13144_oligopeptide_2
NGMITQFERLKIYRDSLGESVMRMGDLHSLQSRNATWREELSQKFEEIRWLIAECR
>UniRef90_P13144_oligopeptide_3
SLQSRNATWREELSQKFEEIRWLIAECRNILTKTENSFERITFLQALQLLLEVESE
>UniRef90_P13144_oligopeptide_4
REELSQKFEEIRWLIAECRNILTKTENSFERITFLQALQLLLEVESEIRTFSFQLI
>UniRef90_P13158_oligopeptide_1
MAMKRNPSRVFCAYSKNGTHRSAAPTTHRCIAGGGRGALDAGAENTQGHPESRCFP
>UniRef90_P13158_oligopeptide_2
RCIAGGGRGALDAGAENTQGHPESRCFPGGRPPQTGPSWCLGAAFRRAFLIDDAWR
>UniRef90_P13158_oligopeptide_3
GGRPPQTGPSWCLGAAFRRAFLIDDAWRPLLEPELANPLTARLLAEYDRRCQTEEV
>UniRef90_P13158_oligopeptide_4
PLLEPELANPLTARLLAEYDRRCQTEEVLPPREDVFSWTRYCTPDDVRVVIIGQDP
>UniRef90_P13158_oligopeptide_5
LPPREDVFSWTRYCTPDDVRVVIIGQDPYHHPGQAHGLAFSVRADVPVPPSLRNVL
>UniRef90_P13158_oligopeptide_6
YHHPGQAHGLAFSVRADVPVPPSLRNVLAAVKNCYPDARMSGRGCLEKWARDGVLL
>UniRef90_P13158_oligopeptide_7
AAVKNCYPDARMSGRGCLEKWARDGVLLLNTTLTVKRGAAASTSKLGWDRFVGGVV
>UniRef90_P13158_oligopeptide_8
LNTTLTVKRGAAASTSKLGWDRFVGGVVRRLAARRPGLVFMLWGAHAQNAIRPDPR
>UniRef90_P13158_oligopeptide_9
RRLAARRPGLVFMLWGAHAQNAIRPDPRQHYVLKFSHPSPLSKVPFGTCQHFLAAN
>UniRef90_P13158_oligopeptide_10
WGAHAQNAIRPDPRQHYVLKFSHPSPLSKVPFGTCQHFLAANRYLETRDIMPITVV
>UniRef90_P13179_oligopeptide_1
MDLNPVDDAAELSEENFFSGKLSKECRIRGLNSVDYNLNSPLVSDDLTYLLDKFKG
>UniRef90_P13179_oligopeptide_2
RGLNSVDYNLNSPLVSDDLTYLLDKFKGKPVPIRWKMKKWDSILDQLRKHDLEYLR
>UniRef90_P13179_oligopeptide_3
KPVPIRWKMKKWDSILDQLRKHDLEYLRPSDLHQWFAEWMLYSKHGSKQGEDFLKT
>UniRef90_P13179_oligopeptide_4
PSDLHQWFAEWMLYSKHGSKQGEDFLKTVDEEASDTFEVVRSFIRGWTGGEINFVR
>UniRef90_P13179_oligopeptide_5
VDEEASDTFEVVRSFIRGWTGGEINFVRKSGKHMGYCAELCQKFLDLHKLTLLGNA
>UniRef90_P13179_oligopeptide_6
KSGKHMGYCAELCQKFLDLHKLTLLGNAATDNELLQLSKTFGDDKIYKKRLIKLPS
>UniRef90_P13179_oligopeptide_7
ATDNELLQLSKTFGDDKIYKKRLIKLPSLGRVIFDSGFFIVLDQRVLMDRNFMLMM
>UniRef90_P13179_oligopeptide_8
LGRVIFDSGFFIVLDQRVLMDRNFMLMMKDVIIGRMQTVLSMISRCDDKFSSKDID
>UniRef90_P13179_oligopeptide_9
KDVIIGRMQTVLSMISRCDDKFSSKDIDFLLKVYSTGDKIIRKLGNDGYELIKTVE
>UniRef90_P13179_oligopeptide_10
FLLKVYSTGDKIIRKLGNDGYELIKTVEPMCNLRLSDLARRFRPLIPPFPHFRRHI
>UniRef90_P13179_oligopeptide_11
PMCNLRLSDLARRFRPLIPPFPHFRRHIESTVDELSAKTPLIRELFSLIDTSPNVD
>UniRef90_P13179_oligopeptide_12
ESTVDELSAKTPLIRELFSLIDTSPNVDSTLVVYGSFRHWGHPFINYFEGLEKLHK
>UniRef90_P13179_oligopeptide_13
STLVVYGSFRHWGHPFINYFEGLEKLHKQVTMEKEIDTNYSEALASDLARIVLTKE
>UniRef90_P13179_oligopeptide_14
QVTMEKEIDTNYSEALASDLARIVLTKEFNEKKQWAVDYHRVPTNHPFKNHIRDNT
>UniRef90_P13179_oligopeptide_15
FNEKKQWAVDYHRVPTNHPFKNHIRDNTWPTAAVIQDFGDHWHELPLIQCFDIPDL
>UniRef90_P13179_oligopeptide_16
WPTAAVIQDFGDHWHELPLIQCFDIPDLIDPSIIYSDKSHSMNRSEVLNHVRTKPH
>UniRef90_P13179_oligopeptide_17
IDPSIIYSDKSHSMNRSEVLNHVRTKPHTPIPSKKVLESMIDKPATNWLEFLEEID
>UniRef90_P13179_oligopeptide_18
TPIPSKKVLESMIDKPATNWLEFLEEIDKNGLSDEDLVIGLKGKERELKIAGRFFS
>UniRef90_P13179_oligopeptide_19
KNGLSDEDLVIGLKGKERELKIAGRFFSLMSWKLREYFVVTEYLIKTHFVPLFHGL
>UniRef90_P13179_oligopeptide_20
LMSWKLREYFVVTEYLIKTHFVPLFHGLTMADDMTAVIKKMLESSSGQGLTNYESV
>UniRef90_P13179_oligopeptide_21
TMADDMTAVIKKMLESSSGQGLTNYESVCIANHIDYEKWNNHQRKLSNGPVFKVMG
>UniRef90_P13179_oligopeptide_22
CIANHIDYEKWNNHQRKLSNGPVFKVMGQFLGYPNLIYRTHEFFEKSLIYYNERPD
>UniRef90_P13179_oligopeptide_23
QFLGYPNLIYRTHEFFEKSLIYYNERPDLMKVKNGILENSTHQRVCWNGQAGGLEG
>UniRef90_P13179_oligopeptide_24
LMKVKNGILENSTHQRVCWNGQAGGLEGLRQKGWSILNLLVIQREAKIRNTAVKVL
>UniRef90_P13179_oligopeptide_25
LRQKGWSILNLLVIQREAKIRNTAVKVLAQGDNQVICTQYKTKQYRNDIELRQALN
>UniRef90_P13179_oligopeptide_26
AQGDNQVICTQYKTKQYRNDIELRQALNQMAANNDVIMKAIESGTNKLGLLINQDE
>UniRef90_P13179_oligopeptide_27
QMAANNDVIMKAIESGTNKLGLLINQDETMQSADYLNYGKVPIFRGVIRGLETKRW
>UniRef90_P13179_oligopeptide_28
TMQSADYLNYGKVPIFRGVIRGLETKRWSRVTCVTNDQLPTCANLMSSVSTNALTV
>UniRef90_P13179_oligopeptide_29
SRVTCVTNDQLPTCANLMSSVSTNALTVAHFDVHPLNAMIQFNFFGNFARLLLIMH
>UniRef90_P13179_oligopeptide_30
AHFDVHPLNAMIQFNFFGNFARLLLIMHDPAIRQSLNQLKGPNINVHSYGFKVAML
>UniRef90_P13179_oligopeptide_31
DPAIRQSLNQLKGPNINVHSYGFKVAMLYLDPSIGGVCGTALSRFLIRSFPDPVTE
>UniRef90_P13179_oligopeptide_32
YLDPSIGGVCGTALSRFLIRSFPDPVTESLSFWKLIHHSTSDIRLKNLSEQFGNPK
>UniRef90_P13179_oligopeptide_33
SLSFWKLIHHSTSDIRLKNLSEQFGNPKIAVFRESHIEKLLEDPTSLNISMGMSAA
>UniRef90_P13179_oligopeptide_34
IAVFRESHIEKLLEDPTSLNISMGMSAANLLKTEIKKNLLQKKSSIGNQIVKDAVY
>UniRef90_P13179_oligopeptide_35
NLLKTEIKKNLLQKKSSIGNQIVKDAVYYIHSEDEKLRTFLWSITPLFPRFLSEFK
>UniRef90_P13179_oligopeptide_36
YIHSEDEKLRTFLWSITPLFPRFLSEFKAGTFMGVASSIVSLFQNSRTIRNVFRDY
>UniRef90_P13179_oligopeptide_37
AGTFMGVASSIVSLFQNSRTIRNVFRDYMSQTIDDLIVKSELTSLEHLSNYTDRKG
>UniRef90_P13179_oligopeptide_38
MSQTIDDLIVKSELTSLEHLSNYTDRKGSGGIWGCSAEQADKLRRMSWKRPVLGTT
>UniRef90_P13179_oligopeptide_39
SGGIWGCSAEQADKLRRMSWKRPVLGTTVPHPLEMHGRGTLKSPLSKCCKESRMDY
>UniRef90_P13179_oligopeptide_40
VPHPLEMHGRGTLKSPLSKCCKESRMDYISVHIPEGLNKVLDGRGSLPAYLGSKTS
>UniRef90_P13179_oligopeptide_41
ISVHIPEGLNKVLDGRGSLPAYLGSKTSESTSILQPWEKESKIPIIRRATRLRDAI
>UniRef90_P13179_oligopeptide_42
ESTSILQPWEKESKIPIIRRATRLRDAIHWFVDPDSNLARSILNNIESLTGEKWEG
>UniRef90_P13179_oligopeptide_43
HWFVDPDSNLARSILNNIESLTGEKWEGALKGYKRTGSALHRFSTSRVSHGGFSSQ
>UniRef90_P13179_oligopeptide_44
ALKGYKRTGSALHRFSTSRVSHGGFSSQSPACLTRMMATTDTMRDYAQLNYDFMFQ
>UniRef90_P13179_oligopeptide_45
SPACLTRMMATTDTMRDYAQLNYDFMFQASLLYSQMTSSVILMGTTVSNTIHFHVT
>UniRef90_P13179_oligopeptide_46
ASLLYSQMTSSVILMGTTVSNTIHFHVTCRKCIREITEPMLESPREYRGKDVHLVL
>UniRef90_P13179_oligopeptide_47
CRKCIREITEPMLESPREYRGKDVHLVLAKWKNSSNGWGETLQLLKPVEGDWDTIP
>UniRef90_P13179_oligopeptide_48
AKWKNSSNGWGETLQLLKPVEGDWDTIPPVEKSYHVGRILGFLYGDLKSQNSSRAD
>UniRef90_P13179_oligopeptide_49
PVEKSYHVGRILGFLYGDLKSQNSSRADDSSIFPLSIQMRLRGRGFLRGILDGLVR
>UniRef90_P13179_oligopeptide_50
DSSIFPLSIQMRLRGRGFLRGILDGLVRASACQVIHRRSVALLSKPANAIYGGLIY
>UniRef90_P13179_oligopeptide_51
ASACQVIHRRSVALLSKPANAIYGGLIYLIDKISASTSFTTLCRDGPIREELSSIP
>UniRef90_P13179_oligopeptide_52
LIDKISASTSFTTLCRDGPIREELSSIPHKIPTSYPTSNSDMGLHIRNYLKFQCKT
>UniRef90_P13179_oligopeptide_53
HKIPTSYPTSNSDMGLHIRNYLKFQCKTVELGKYQSDIKDLWLFSDVMTSNIAGPF
>UniRef90_P13179_oligopeptide_54
VELGKYQSDIKDLWLFSDVMTSNIAGPFALSTKILKCLYKPALSQKDRNNIRKISN
>UniRef90_P13179_oligopeptide_55
ALSTKILKCLYKPALSQKDRNNIRKISNFSKMMRSQLSWDPTSSEFITSQILVCNE
>UniRef90_P13179_oligopeptide_56
FSKMMRSQLSWDPTSSEFITSQILVCNEEIRHACKFGIPKLSLKFDDPVWGPEDYG
>UniRef90_P13179_oligopeptide_57
EIRHACKFGIPKLSLKFDDPVWGPEDYGLIWSIPVDYSSQSVPKNLKPCPRIQNPS
>UniRef90_P13179_oligopeptide_58
LIWSIPVDYSSQSVPKNLKPCPRIQNPSISGFRLGQLPTGAHYKLRSILRKKNIHY
>UniRef90_P13179_oligopeptide_59
ISGFRLGQLPTGAHYKLRSILRKKNIHYRDALCGGDGSGGMTAAVLRYNLKARAIF
>UniRef90_P13179_oligopeptide_60
RDALCGGDGSGGMTAAVLRYNLKARAIFNSILDFDGSTMKGASPDPPSALETVVNG
>UniRef90_P13179_oligopeptide_61
NSILDFDGSTMKGASPDPPSALETVVNGRTRCVNAESCWENPSDLSEQRTWDYFKF
>UniRef90_P13179_oligopeptide_62
RTRCVNAESCWENPSDLSEQRTWDYFKFLKTHHGLKIDLIVLDMEVRDFAISASIE
>UniRef90_P13179_oligopeptide_63
LKTHHGLKIDLIVLDMEVRDFAISASIEKCVRHNVSSILEEDGVLIYKTYGSTIAA
>UniRef90_P13179_oligopeptide_64
KCVRHNVSSILEEDGVLIYKTYGSTIAAESSNAVVNIGVLFESVELIQTEYSSTST
>UniRef90_P13179_oligopeptide_65
ESSNAVVNIGVLFESVELIQTEYSSTSTSEVYMYCRKIKKFVDAPHPDWISLDYYW
>UniRef90_P13179_oligopeptide_66
SEVYMYCRKIKKFVDAPHPDWISLDYYWSKLLCFRSYKEEFFRSYEVSRKESLKGI
>UniRef90_P13179_oligopeptide_67
SKLLCFRSYKEEFFRSYEVSRKESLKGIPNSFIPDPLVNLETLLQIAGVPSGISHQ
>UniRef90_P13179_oligopeptide_68
PNSFIPDPLVNLETLLQIAGVPSGISHQLAIDIKESQLTQITAAMVLCGMIANYTL
>UniRef90_P13179_oligopeptide_69
LAIDIKESQLTQITAAMVLCGMIANYTLDVTKKRDSYNPPSDGRLIRMSAALVGIS
>UniRef90_P13179_oligopeptide_70
DVTKKRDSYNPPSDGRLIRMSAALVGISFWISVKYYDKELNFELEQILSRSFPIRW
>UniRef90_P13179_oligopeptide_71
FWISVKYYDKELNFELEQILSRSFPIRWMLSHNYLFWTTKKGFRNAKDVRLSGNMA
>UniRef90_P13179_oligopeptide_72
MLSHNYLFWTTKKGFRNAKDVRLSGNMANIGNWIRCMELLHLPPGSLSKDEVTTTC
>UniRef90_P13179_oligopeptide_73
NIGNWIRCMELLHLPPGSLSKDEVTTTCGKYIRNLKYSVILQQTGIIDLWKSRVAS
>UniRef90_P13179_oligopeptide_74
KDEVTTTCGKYIRNLKYSVILQQTGIIDLWKSRVASDDRSLMEVKTEFIESEHWVD
>UniRef90_P13180_oligopeptide_1
MTSSVTISVVLLISFITPLYSYLSIAFPENTKLDWKPVTKNTRYCPMGGEWFLEPG
>UniRef90_P13180_oligopeptide_2
ENTKLDWKPVTKNTRYCPMGGEWFLEPGLQEESFLSSTPIGATPSKSDGFLCHAAK
>UniRef90_P13180_oligopeptide_3
LQEESFLSSTPIGATPSKSDGFLCHAAKWVTTCDFRWYGPKYITHSIHNIKPTRSD
>UniRef90_P13180_oligopeptide_4
WVTTCDFRWYGPKYITHSIHNIKPTRSDCDTALASYKSGTLVSLGFPPESCGYASV
>UniRef90_P13180_oligopeptide_5
CDTALASYKSGTLVSLGFPPESCGYASVTDSEFLVIMITPHHVGVDDYRGHWVDPL
>UniRef90_P13180_oligopeptide_6
TDSEFLVIMITPHHVGVDDYRGHWVDPLFVGGECDQSYCDTIHNSSVWIPADQTKK
>UniRef90_P13180_oligopeptide_7
FVGGECDQSYCDTIHNSSVWIPADQTKKNICGQSFTPLTVTVAYDKTKEIAAGGIV
>UniRef90_P13180_oligopeptide_8
NICGQSFTPLTVTVAYDKTKEIAAGGIVFKSKYHSHMEGARTCRLSYCGRNGIKFP
>UniRef90_P13180_oligopeptide_9
FKSKYHSHMEGARTCRLSYCGRNGIKFPNGEWVSLDVKTRIQEKHLLPLFKECPAG
>UniRef90_P13180_oligopeptide_10
NGEWVSLDVKTRIQEKHLLPLFKECPAGTEVRSTLQSDGAQVLTSEIQRILDYSLC
>UniRef90_P13180_oligopeptide_11
TEVRSTLQSDGAQVLTSEIQRILDYSLCQNTWDKVERKEPLSPLDLSYLASKSPGK
>UniRef90_P13180_oligopeptide_12
QNTWDKVERKEPLSPLDLSYLASKSPGKGLAYTVINGTLSFAHTRYVRMWIDGPVL
>UniRef90_P13180_oligopeptide_13
GLAYTVINGTLSFAHTRYVRMWIDGPVLKEPKGKRESPSGISSDIWTQWFKYGDME
>UniRef90_P13180_oligopeptide_14
KEPKGKRESPSGISSDIWTQWFKYGDMEIGPNGLLKTAGGYKFPWHLIGMGIVDNE
>UniRef90_P13180_oligopeptide_15
IGPNGLLKTAGGYKFPWHLIGMGIVDNELHELSEANPLDHPQLPHAQSIADDSEEI
>UniRef90_P13180_oligopeptide_16
LHELSEANPLDHPQLPHAQSIADDSEEIFFGDTGVSKNPVELVTGWFTSWKESLAA
>UniRef90_P13180_oligopeptide_17
FFGDTGVSKNPVELVTGWFTSWKESLAAGVVLILVVVLIYGVLRCFPVLCTTCRKP
>UniRef90_P13180_oligopeptide_18
AAGVVLILVVVLIYGVLRCFPVLCTTCRKPKWKKGVERSDSFEMRIFKPNNMRARV
>UniRef90_P13200_oligopeptide_1
MGAELCKRICCEFGTTPGEPLKDALGRQVSLRSYDNIPPTSSSDEGEDDDDGEDDD
>UniRef90_P13200_oligopeptide_2
VSLRSYDNIPPTSSSDEGEDDDDGEDDDNEERQQKLRLCGSGCGGNDSSSGSHREA
>UniRef90_P13200_oligopeptide_3
NEERQQKLRLCGSGCGGNDSSSGSHREATHDGSKKNAVRSTFREDKAPKPSKQSKK
>UniRef90_P13200_oligopeptide_4
THDGSKKNAVRSTFREDKAPKPSKQSKKKKKPSKHHHHQQSSIMQETDDLDEEDTS
>UniRef90_P13200_oligopeptide_5
KKKPSKHHHHQQSSIMQETDDLDEEDTSIYLSPPPVPPVQVVAKRLPRPDTPRTPR
>UniRef90_P13200_oligopeptide_6
DEEDTSIYLSPPPVPPVQVVAKRLPRPDTPRTPRQKKISQRPPTPGTKKPAASLPF
>UniRef90_P13285_oligopeptide_1
MGSLEMVPMGAGPPSPGGDPDGYDGGNNSQYPSASGSSGNTPTPPNDEERESNEEP
>UniRef90_P13285_oligopeptide_2
SQYPSASGSSGNTPTPPNDEERESNEEPPPPYEDPYWGNGDRHSDYQPLGTQDQSL
>UniRef90_P13285_oligopeptide_3
PPPYEDPYWGNGDRHSDYQPLGTQDQSLYLGLQHDGNDGLPPPPYSPRDDSSQHIY
>UniRef90_P13285_oligopeptide_4
YLGLQHDGNDGLPPPPYSPRDDSSQHIYEEAGRGSMNPVCLPVIVAPYLFWLAAIA
>UniRef90_P13285_oligopeptide_5
EEAGRGSMNPVCLPVIVAPYLFWLAAIAASCFTASVSTVVTATGLALSLLLLAAVA
>UniRef90_P13285_oligopeptide_6
ASCFTASVSTVVTATGLALSLLLLAAVASSYAAAQRKLLTPVTVLTAVVTFFAICL
>UniRef90_P13285_oligopeptide_7
SSYAAAQRKLLTPVTVLTAVVTFFAICLTWRIEDPPFNSLLFALLAAAGGLQGIYV
>UniRef90_P13285_oligopeptide_8
TWRIEDPPFNSLLFALLAAAGGLQGIYVLVMLVLLILAYRRRWRRLTVCGGIMFLA
>UniRef90_P13285_oligopeptide_9
LVMLVLLILAYRRRWRRLTVCGGIMFLACVLVLIVDAVLQLSPLLGAVTVVSMTLL
>UniRef90_P13285_oligopeptide_10
CVLVLIVDAVLQLSPLLGAVTVVSMTLLLLAFVLWLSSPGGLGTLGAALLTLAAAL
>UniRef90_P13285_oligopeptide_11
LLAFVLWLSSPGGLGTLGAALLTLAAALALLASLILGTLNLTTMFLLMLLWTLVVL
>UniRef90_P13285_oligopeptide_12
ALLASLILGTLNLTTMFLLMLLWTLVVLLICSSCSSCPLSKILLARLFLYALALLL
>UniRef90_P13285_oligopeptide_13
LICSSCSSCPLSKILLARLFLYALALLLLASALIAGGSILQTNFKSLSSTEFIPNL
>UniRef90_P13285_oligopeptide_14
LASALIAGGSILQTNFKSLSSTEFIPNLFCMLLLIVAGILFILAILTEWGSGNRTY
>UniRef90_P13285_oligopeptide_15
FCMLLLIVAGILFILAILTEWGSGNRTYGPVFMCLGGLLTMVAGAVWLTVMSNTLL
>UniRef90_P13285_oligopeptide_16
GPVFMCLGGLLTMVAGAVWLTVMSNTLLSAWILTAGFLIFLIGFALFGVIRCCRYC
>UniRef90_P13285_oligopeptide_17
VMSNTLLSAWILTAGFLIFLIGFALFGVIRCCRYCCYYCLTLESEERPPTPYRNTV
>UniRef90_P13287_oligopeptide_1
MACRKFCGVYRRPDKRQEASVPPETNTAPAFPASTFYTPAEDAYLAPGPPETIHPS
>UniRef90_P13287_oligopeptide_2
PAFPASTFYTPAEDAYLAPGPPETIHPSRPPSPGEAARLCQLQEILAQMHSDEDYP
>UniRef90_P13287_oligopeptide_3
RPPSPGEAARLCQLQEILAQMHSDEDYPIVDAAGAEEEDEADDDAPDDVAYPEDYA
>UniRef90_P13287_oligopeptide_4
IVDAAGAEEEDEADDDAPDDVAYPEDYAEGRFLSMVSAAPLPGASGHPPVPGRAAP
>UniRef90_P13287_oligopeptide_5
EGRFLSMVSAAPLPGASGHPPVPGRAAPPDVRTCDTGKVGATGFTPEELDTMDREA
>UniRef90_P13287_oligopeptide_6
PDVRTCDTGKVGATGFTPEELDTMDREALRAISRGCKPPSTLAKLVTGLGFAIHGA
>UniRef90_P13287_oligopeptide_7
LRAISRGCKPPSTLAKLVTGLGFAIHGALIPGSEGCVFDSSHPNYPHRVIVKAGWY
>UniRef90_P13287_oligopeptide_8
LIPGSEGCVFDSSHPNYPHRVIVKAGWYASTSHEARLLRRLNHPAILPLLDLHVVS
>UniRef90_P13287_oligopeptide_9
ASTSHEARLLRRLNHPAILPLLDLHVVSGVTCLVLPKYHCDLYTYLSKRPSPLGHL
>UniRef90_P13287_oligopeptide_10
GVTCLVLPKYHCDLYTYLSKRPSPLGHLQITAVSRQLLSAIDYVHCKGIIHRDIKT
>UniRef90_P13287_oligopeptide_11
QITAVSRQLLSAIDYVHCKGIIHRDIKTENIFINTPENICLGDFGAACFVRGCRSS
>UniRef90_P13287_oligopeptide_12
ENIFINTPENICLGDFGAACFVRGCRSSPFHYGIAGTIDTNAPEVLAGDPYTQVID
>UniRef90_P13287_oligopeptide_13
PFHYGIAGTIDTNAPEVLAGDPYTQVIDIWSAGLVIFETAVHTASLFSAPRDPERR
>UniRef90_P13287_oligopeptide_14
IWSAGLVIFETAVHTASLFSAPRDPERRPCDNQIARIIRQAQVHVDEFPTHAESRL
>UniRef90_P13287_oligopeptide_15
PCDNQIARIIRQAQVHVDEFPTHAESRLTAHYRSRAAGNNRPAWTRPAWTRYYKIH
>UniRef90_P13287_oligopeptide_16
TAHYRSRAAGNNRPAWTRPAWTRYYKIHTDVEYLICKALTFDAALRPSAAELLRLP
>UniRef90_P13287_oligopeptide_17
SRAAGNNRPAWTRPAWTRYYKIHTDVEYLICKALTFDAALRPSAAELLRLPLFHPK
>UniRef90_P13291_oligopeptide_1
MPGRSLQGLAILGLWVCATGLVVRGPTVSLVSDSLVDAGAVGPQGFVEEDLRVFGE
>UniRef90_P13291_oligopeptide_2
SLVSDSLVDAGAVGPQGFVEEDLRVFGELHFVGAQVPHTNYYDGIIELFHYPLGNH
>UniRef90_P13291_oligopeptide_3
LHFVGAQVPHTNYYDGIIELFHYPLGNHCPRVVHVVTLTACPRRPAVAFTLCRSTH
>UniRef90_P13291_oligopeptide_4
CPRVVHVVTLTACPRRPAVAFTLCRSTHHAHSPAYPTLELGLARQPLLRVRTATRD
>UniRef90_P13291_oligopeptide_5
HAHSPAYPTLELGLARQPLLRVRTATRDYAGLYVLRVWVGSATNASRFVLGVALSA
>UniRef90_P13291_oligopeptide_6
YAGLYVLRVWVGSATNASRFVLGVALSANGTFVYNGSDYGSCDPAQLPFSAPRLGP
>UniRef90_P13291_oligopeptide_7
NGTFVYNGSDYGSCDPAQLPFSAPRLGPSSVYTPGASRPTPPRTTTPPSSPRDPTP
>UniRef90_P13291_oligopeptide_8
SSVYTPGASRPTPPRTTTPPSSPRDPTPAPGDTGTPAPASGEIAPPNSTRSASESR
>UniRef90_P13291_oligopeptide_9
APGDTGTPAPASGEIAPPNSTRSASESRHRLTVAQVIQIAIPASIIAFVFLGSCIC
>UniRef90_P13291_oligopeptide_10
HRLTVAQVIQIAIPASIIAFVFLGSCICFIHRCQRRYRRPRGQIYNPGGVSCAVNE
>UniRef90_P13291_oligopeptide_11
FIHRCQRRYRRPRGQIYNPGGVSCAVNEAAMARLGAELRSHPNTPPKPRRRSSSST
>UniRef90_P13291_oligopeptide_12
AAMARLGAELRSHPNTPPKPRRRSSSSTTMPSLTSIAEESEPGPVVLLSVSPRPRS
>UniRef90_P13291_oligopeptide_13
ELRSHPNTPPKPRRRSSSSTTMPSLTSIAEESEPGPVVLLSVSPRPRSGPTAPQEV
>UniRef90_P13292_oligopeptide_1
MGVVVVSVVTLLDQRNALPRTSADASPALWSFLLRQCRILASEPLGTPVVVRPANL
>UniRef90_P13292_oligopeptide_2
LWSFLLRQCRILASEPLGTPVVVRPANLRRLAEPLMDLPKFTRPIVRTRSCRCPPN
>UniRef90_P13292_oligopeptide_3
RRLAEPLMDLPKFTRPIVRTRSCRCPPNTTTGLFAEDDPLESIEILDAPACFRLLH
>UniRef90_P13292_oligopeptide_4
TTTGLFAEDDPLESIEILDAPACFRLLHQERPGPHRLYHLWVVGAADLCVPFFEYA
>UniRef90_P13292_oligopeptide_5
QERPGPHRLYHLWVVGAADLCVPFFEYAQKTRLGFRFIATKTNDAWVGEPWPLPDR
>UniRef90_P13292_oligopeptide_6
QKTRLGFRFIATKTNDAWVGEPWPLPDRFLPERTVSWTPFPAAPNHPLENLLSRYE
>UniRef90_P13292_oligopeptide_7
FLPERTVSWTPFPAAPNHPLENLLSRYEYQYGVVVPGDRERSCLRWLRSLVAPHNK
>UniRef90_P13292_oligopeptide_8
YQYGVVVPGDRERSCLRWLRSLVAPHNKPRPASSRPHPATHPTQRPCFTCMGRPEI
>UniRef90_P13292_oligopeptide_9
PRPASSRPHPATHPTQRPCFTCMGRPEIPDEPSWQTGDDDPQNPGPPLAVGDEWPP
>UniRef90_P13292_oligopeptide_10
THPTQRPCFTCMGRPEIPDEPSWQTGDDDPQNPGPPLAVGDEWPPSSHVCYPITNL
>UniRef90_P13293_oligopeptide_1
MDRYAVRTWGIVGILGCAAVGAAPTGPASDTTNATARLPTHPPLIRSGGFAVPLIV
>UniRef90_P13293_oligopeptide_2
SDTTNATARLPTHPPLIRSGGFAVPLIVGGLCLMILGMACLLEVLRRLGRELARCC
>UniRef90_P13293_oligopeptide_3
RLPTHPPLIRSGGFAVPLIVGGLCLMILGMACLLEVLRRLGRELARCCPHAGQFAP
>UniRef90_P13294_oligopeptide_1
MGLAFSGARPCCCRHNVITTDGGEVVSLTAHEFDVVDIESEEEGNFYVPPDVRVVT
>UniRef90_P13294_oligopeptide_2
TAHEFDVVDIESEEEGNFYVPPDVRVVTRAPGPQYRRPSDPPSRHTRRRDPDVARP
>UniRef90_P13294_oligopeptide_3
EEEGNFYVPPDVRVVTRAPGPQYRRPSDPPSRHTRRRDPDVARPPATLTPPLSDSE
>UniRef90_P13672_oligopeptide_1
QVGDDSGGFSTTVSTEQNVPDPQVGIKGKANRGKMDVSGVQAPVGAITTIEDPVLA
>UniRef90_P13672_oligopeptide_2
KANRGKMDVSGVQAPVGAITTIEDPVLAKKVPETFPELKPGESRHTSDHMSIYKFM
>UniRef90_P13672_oligopeptide_3
KKVPETFPELKPGESRHTSDHMSIYKFMGRSHFLCTFTFNSNNKEYTFPITLSSTS
>UniRef90_P13672_oligopeptide_4
GRSHFLCTFTFNSNNKEYTFPITLSSTSNPPHGLPSTLRWFFNLFQLYRGPLDLTI
>UniRef90_P13672_oligopeptide_5
NPPHGLPSTLRWFFNLFQLYRGPLDLTIIITGATDVDGMAWFTPVGLAVDTPWVEK
>UniRef90_P13672_oligopeptide_6
IITGATDVDGMAWFTPVGLAVDTPWVEKASALSIDYKTALGAVRFNTRRTGNIQIR
>UniRef90_P13672_oligopeptide_7
ASALSIDYKTALGAVRFNTRRTGNIQIRLPWYSYLYAVSGALDGLGDKTDSTFGLV
>UniRef90_P13672_oligopeptide_8
LPWYSYLYAVSGALDGLGDKTDSTFGLVSIQIANYNHSDEYLSFSCYLSVTEQSEF
>UniRef90_P13672_oligopeptide_9
SIQIANYNHSDEYLSFSCYLSVTEQSEFYFPRAPLNSNAMLSTESMMSRIAAGDLE
>UniRef90_P13672_oligopeptide_10
YFPRAPLNSNAMLSTESMMSRIAAGDLESSVDDPRSEEDRRFESHIECRKPYKELR
>UniRef90_P13672_oligopeptide_11
SSVDDPRSEEDRRFESHIECRKPYKELRLEVGKQRLKYAQEELSNEVLPPPRKMKG
>UniRef90_P13672_oligopeptide_12
PRSEEDRRFESHIECRKPYKELRLEVGKQRLKYAQEELSNEVLPPPRKMKGLFSQS
>UniRef90_P13699_oligopeptide_1
MSASKEIKSFLWTQSLRRELSGYCSNIKLQVVKDAQALLHGLDFSEVSNVQRLMRK
>UniRef90_P13699_oligopeptide_2
LQVVKDAQALLHGLDFSEVSNVQRLMRKERRDDNDLKRLRDLNQAVNNLVELKSTQ
>UniRef90_P13699_oligopeptide_3
ERRDDNDLKRLRDLNQAVNNLVELKSTQQKSILRVGTLTSDDLLILAADLEKLKSK
>UniRef90_P13699_oligopeptide_4
QKSILRVGTLTSDDLLILAADLEKLKSKVIRTERPLSAGVYMGNLSSQQLDQRRAL
>UniRef90_P13699_oligopeptide_5
VIRTERPLSAGVYMGNLSSQQLDQRRALLNMIGMSGGNQGARAGRDGVVRVWDVKN
>UniRef90_P13699_oligopeptide_6
LNMIGMSGGNQGARAGRDGVVRVWDVKNAELLNNQFGTMPSLTLACLTKQGQVDLN
>UniRef90_P13699_oligopeptide_7
AELLNNQFGTMPSLTLACLTKQGQVDLNDAVQALTDLGLIYTAKYPNTSDLDRLTQ
>UniRef90_P13699_oligopeptide_8
DAVQALTDLGLIYTAKYPNTSDLDRLTQSHPILNMIDTKKSSLNISGYNFSLGAAV
>UniRef90_P13699_oligopeptide_9
SHPILNMIDTKKSSLNISGYNFSLGAAVKAGACMLDGGNMLETIKVSPQTMDGILK
>UniRef90_P13699_oligopeptide_10
KAGACMLDGGNMLETIKVSPQTMDGILKSILKVKKALGMFISDTPGERNPYENILY
>UniRef90_P13699_oligopeptide_11
SILKVKKALGMFISDTPGERNPYENILYKICLSGDGWPYIASRTSITGRAWENTVV
>UniRef90_P13699_oligopeptide_12
KICLSGDGWPYIASRTSITGRAWENTVVDLESDGKPQKADSNNSSKSLQSAGFTAG
>UniRef90_P13699_oligopeptide_13
DLESDGKPQKADSNNSSKSLQSAGFTAGLTYSQLMTLKDAMLQLDPNAKTWMDIEG
>UniRef90_P13699_oligopeptide_14
LTYSQLMTLKDAMLQLDPNAKTWMDIEGRPEDPVEIALYQPSSGCYIHFFREPTDL
>UniRef90_P13699_oligopeptide_15
RPEDPVEIALYQPSSGCYIHFFREPTDLKQFKQDAKYSHGIDVTDLFATQPGLTSA
>UniRef90_P13699_oligopeptide_16
KQFKQDAKYSHGIDVTDLFATQPGLTSAVIDALPRNMVITCQGSDDIRKLLESQGR
>UniRef90_P13699_oligopeptide_17
VIDALPRNMVITCQGSDDIRKLLESQGRKDIKLIDIALSKTDSRKYENAVWDQYKD
>UniRef90_P13699_oligopeptide_18
KDIKLIDIALSKTDSRKYENAVWDQYKDLCHMHTGVVVEKKKRGGKEEITPHCALM
>UniRef90_P13699_oligopeptide_19
LCHMHTGVVVEKKKRGGKEEITPHCALMDCIMFDAAVSGGLNTSVLRAVLPRDMVF
>UniRef90_P13699_oligopeptide_20
VEKKKRGGKEEITPHCALMDCIMFDAAVSGGLNTSVLRAVLPRDMVFRTSTPRVVL
>UniRef90_P13871_oligopeptide_1
MNINPYFLFIDVPIQAAISTTFPYTGVPPYSHGTGTGYTIDTVIRTHEYSNKGKQY
>UniRef90_P13871_oligopeptide_2
PYSHGTGTGYTIDTVIRTHEYSNKGKQYISDVTGCAMVDPTNGPLPEDNEPSAYAQ
>UniRef90_P13871_oligopeptide_3
ISDVTGCAMVDPTNGPLPEDNEPSAYAQLDCVLEALDRMDEEHPGLFQAASQNAME
>UniRef90_P13871_oligopeptide_4
LDCVLEALDRMDEEHPGLFQAASQNAMEALMVTTVDKLTQGRQTFDWTVCRNQPAA
>UniRef90_P13871_oligopeptide_5
ALMVTTVDKLTQGRQTFDWTVCRNQPAATALNTTITSFRLNDLNGADKGGLVPFCQ
>UniRef90_P13871_oligopeptide_6
TALNTTITSFRLNDLNGADKGGLVPFCQDIIDSLDKPEMTFFSVKNIKKKLPAKNR
>UniRef90_P13871_oligopeptide_7
DIIDSLDKPEMTFFSVKNIKKKLPAKNRKGFLIKRIPMKVKDRITRVEYIKRALSL
>UniRef90_P13871_oligopeptide_8
KGFLIKRIPMKVKDRITRVEYIKRALSLNTMTKDAERGKLKRRAIATAGIQIRGFV
>UniRef90_P13871_oligopeptide_9
NTMTKDAERGKLKRRAIATAGIQIRGFVLVVENLAKNICENLEQSGLPVGGNEKKA
>UniRef90_P13871_oligopeptide_10
LVVENLAKNICENLEQSGLPVGGNEKKAKLSNAVAKMLSNCPPGGISMTVTGDNTK
>UniRef90_P13871_oligopeptide_11
KLSNAVAKMLSNCPPGGISMTVTGDNTKWNECLNPRIFLAMTERITRDSPIWFRDF
>UniRef90_P13871_oligopeptide_12
WNECLNPRIFLAMTERITRDSPIWFRDFCSIAPVLFSNKIARLGKGFMITSKTKRL
>UniRef90_P13871_oligopeptide_13
CSIAPVLFSNKIARLGKGFMITSKTKRLKAQIPCPDLFNIPLERYNEETRAKLKKL
>UniRef90_P13871_oligopeptide_14
KAQIPCPDLFNIPLERYNEETRAKLKKLKPFFNEEGTASLSPGMMMGMFNMLSTVL
>UniRef90_P13871_oligopeptide_15
KPFFNEEGTASLSPGMMMGMFNMLSTVLGVAALGIKNIGNKEYLWDGLQSSDDFAL
>UniRef90_P13871_oligopeptide_16
GVAALGIKNIGNKEYLWDGLQSSDDFALFVNAKDEETCMEGINDFYRTCKLLGINM
>UniRef90_P13871_oligopeptide_17
FVNAKDEETCMEGINDFYRTCKLLGINMSKKKSYCNETGMFEFTSMFYRDGFVSNF
>UniRef90_P13871_oligopeptide_18
SKKKSYCNETGMFEFTSMFYRDGFVSNFAMELPSFGVAGVNESADMAIGMTIIKNN
>UniRef90_P13871_oligopeptide_19
AMELPSFGVAGVNESADMAIGMTIIKNNMINNGMGPATAQTAIQLFIADYRYTYKC
>UniRef90_P13871_oligopeptide_20
MINNGMGPATAQTAIQLFIADYRYTYKCHRGDSKVEGKRMKIIKELWENTKGRDGL
>UniRef90_P13871_oligopeptide_21
HRGDSKVEGKRMKIIKELWENTKGRDGLLVADGGPNIYNLRNLHIPEIVLKYNLMD
>UniRef90_P13871_oligopeptide_22
LVADGGPNIYNLRNLHIPEIVLKYNLMDPEYKGRLLHPQNPFVGHLSIEGIKEADI
>UniRef90_P13871_oligopeptide_23
PEYKGRLLHPQNPFVGHLSIEGIKEADITPAHGPVKKMDYDAVSGTHSWRTKRNRS
>UniRef90_P13871_oligopeptide_24
TPAHGPVKKMDYDAVSGTHSWRTKRNRSILNTDQRNMILEEQCYAKCCNLFEACFN
>UniRef90_P13871_oligopeptide_25
ILNTDQRNMILEEQCYAKCCNLFEACFNSASYRKPVGQHSMLEAMAHRLRMDARLD
>UniRef90_P13871_oligopeptide_26
ACFNSASYRKPVGQHSMLEAMAHRLRMDARLDYESGRMSKDDFEKAMAHLGEIGYI
>UniRef90_P13887_oligopeptide_1
MKVTVDVEADSPFLKALQKAFPAFEVESQQVTPNDHANARAFSHLATKLIEQEVPA
>UniRef90_P13887_oligopeptide_2
QQVTPNDHANARAFSHLATKLIEQEVPANITILDVGSAPARRLMSDHSYHCICPMK
>UniRef90_P13887_oligopeptide_3
NITILDVGSAPARRLMSDHSYHCICPMKSAEDPERLANYARKLAKTAGEVLDKNVS
>UniRef90_P13887_oligopeptide_4
SAEDPERLANYARKLAKTAGEVLDKNVSGKITDLQDVMATPDLESPTFCLHTDETC
>UniRef90_P13887_oligopeptide_5
GKITDLQDVMATPDLESPTFCLHTDETCRTRAEVAVYQDVHAPTSLYHQAMKGV
>UniRef90_P13887_oligopeptide_6
RTRAEVAVYQDVHAPTSLYHQAMKGVRTVYWIGFDTTPFMFEVVAGAYPTYSTN
>UniRef90_P13887_oligopeptide_7
RTVYWIGFDTTPFMFEVVAGAYPTYSTNWADEQVLQARNIGLCATSLSEGHRGKIS
>UniRef90_P13887_oligopeptide_8
WADEQVLQARNIGLCATSLSEGHRGKISIMRKKRLRPSDRMFSVGTLYIESRRL
>UniRef90_P13887_oligopeptide_9
IMRKKRLRPSDRMFSVGTLYIESRRLLKSWHLPSVFHLKGKNSFTCRCDTIVSC
>UniRef90_P13887_oligopeptide_10
LKSWHLPSVFHLKGKNSFTCRCDTIVSCEGYVVKKITMSPGTYGKTVGYAVTHHAE
>UniRef90_P13887_oligopeptide_11
EGYVVKKITMSPGTYGKTVGYAVTHHAEGFLMCKVTDTVRGERVSFPVCTYVPATI
>UniRef90_P13887_oligopeptide_12
GFLMCKVTDTVRGERVSFPVCTYVPATICDQMTGILATDVTPEDAQKLLVGLNQRI
>UniRef90_P13887_oligopeptide_13
CDQMTGILATDVTPEDAQKLLVGLNQRIVVNGRTQRNTNTMKNYLLPVVAQAFSKW
>UniRef90_P13887_oligopeptide_14
VVNGRTQRNTNTMKNYLLPVVAQAFSKWAREAKADMEDEKPLGTRERTLTCCCLWA
>UniRef90_P13887_oligopeptide_15
AREAKADMEDEKPLGTRERTLTCCCLWAFKNHKTHTMYKRPDTQTIVKVPSTFDSF
>UniRef90_P13887_oligopeptide_16
FKNHKTHTMYKRPDTQTIVKVPSTFDSFVIPSLWSSSLSIGIRQRIKLLLGPKLSR
>UniRef90_P13887_oligopeptide_17
VIPSLWSSSLSIGIRQRIKLLLGPKLSRDLPYSGDRNEAREAEKEAEETKEAELTR
>UniRef90_P13887_oligopeptide_18
DLPYSGDRNEAREAEKEAEETKEAELTREALPPLVGSNCADDVDQVDVEELTYRAG
>UniRef90_P13887_oligopeptide_19
EALPPLVGSNCADDVDQVDVEELTYRAGAGVVETPRNALKVTPQERDQLIGAYLIL
>UniRef90_P13887_oligopeptide_20
AGVVETPRNALKVTPQERDQLIGAYLILSPQTVLKSEKLTPIHPLAEQVTIMTHSG
>UniRef90_P13887_oligopeptide_21
SPQTVLKSEKLTPIHPLAEQVTIMTHSGRSGRYPVDRYDGRVLVPTGAAIPVSEFQ
>UniRef90_P13887_oligopeptide_22
RSGRYPVDRYDGRVLVPTGAAIPVSEFQALSESATMVYNEREFINRKLHHIALYGP
>UniRef90_P13887_oligopeptide_23
ALSESATMVYNEREFINRKLHHIALYGPALNTDEENYEKVRAERAEAEYVFDVDKR
>UniRef90_P13887_oligopeptide_24
ALNTDEENYEKVRAERAEAEYVFDVDKRTCVKREDASGLVLVGDLINPPFHEFAYE
>UniRef90_P13887_oligopeptide_25
TCVKREDASGLVLVGDLINPPFHEFAYEGLKIRPATPFQTTVIGVFGVPGSGKSAI
>UniRef90_P13887_oligopeptide_26
GLKIRPATPFQTTVIGVFGVPGSGKSAIIKSVVTTRDLVASGKKENCQEIVNDVKK
>UniRef90_P13887_oligopeptide_27
IKSVVTTRDLVASGKKENCQEIVNDVKKQRGLDVTARTVDSILLNGCRRGVENLYV
>UniRef90_P13887_oligopeptide_28
QRGLDVTARTVDSILLNGCRRGVENLYVDEAFACHSGTLLALIAMVKPTGKVILCG
>UniRef90_P13887_oligopeptide_29
DEAFACHSGTLLALIAMVKPTGKVILCGDPKQCGFFNLMQLKVNFNHDICTQVLHK
>UniRef90_P13887_oligopeptide_30
DPKQCGFFNLMQLKVNFNHDICTQVLHKSISRRCTLPITAIVSTLHYQGKMRTTNL
>UniRef90_P13887_oligopeptide_31
SISRRCTLPITAIVSTLHYQGKMRTTNLCSAPIQIDTTGTTKPAKGDIVLTCFRW
>UniRef90_P13887_oligopeptide_32
CSAPIQIDTTGTTKPAKGDIVLTCFRWVKQLQIDYRGHEVMTAAASQGLTRKGVY
>UniRef90_P13887_oligopeptide_33
VKQLQIDYRGHEVMTAAASQGLTRKGVYAVRQKVNENPLYAPSSEHVNVLLTRTEN
>UniRef90_P13887_oligopeptide_34
AVRQKVNENPLYAPSSEHVNVLLTRTENRLVWKTLSGDPWIKVLTNIPKGDFSATL
>UniRef90_P13887_oligopeptide_35
RLVWKTLSGDPWIKVLTNIPKGDFSATLEEWQEEHDNIMNALRERSTAVDPFQNKA
>UniRef90_P13887_oligopeptide_36
EEWQEEHDNIMNALRERSTAVDPFQNKAKVCWAKCLVQVLETAGIRMTAEEWDTVL
>UniRef90_P13887_oligopeptide_37
KVCWAKCLVQVLETAGIRMTAEEWDTVLAFREDRAYSPEVALNEICTKYYGVDLDS
>UniRef90_P13887_oligopeptide_38
AFREDRAYSPEVALNEICTKYYGVDLDSGLFSAQSVSLYYENNHWDNRPGGRMYGF
>UniRef90_P13887_oligopeptide_39
GLFSAQSVSLYYENNHWDNRPGGRMYGFNREVARKFEQRYPFLRGKMDSGLQVNVP
>UniRef90_P13887_oligopeptide_40
NREVARKFEQRYPFLRGKMDSGLQVNVPERKVQPFNAECNILLLNRRLPHALVTSY
>UniRef90_P13887_oligopeptide_41
ERKVQPFNAECNILLLNRRLPHALVTSYQQCRGERVEWLLKKLPGYHLLLVSEYNL
>UniRef90_P13887_oligopeptide_42
QQCRGERVEWLLKKLPGYHLLLVSEYNLALPHKRVFWIAPPHVSGADRIYDLDLGL
>UniRef90_P13887_oligopeptide_43
ALPHKRVFWIAPPHVSGADRIYDLDLGLPLNAGRYDLVFVNIHTEYRTHHYQQCVD
>UniRef90_P13887_oligopeptide_44
PLNAGRYDLVFVNIHTEYRTHHYQQCVDHSMKLQMLGGDSLHLLPGGSLLIRAYG
>UniRef90_P13887_oligopeptide_45
HSMKLQMLGGDSLHLLPGGSLLIRAYGYADRVSEMVVTALARKFSAFRVLRPACV
>UniRef90_P13887_oligopeptide_46
YADRVSEMVVTALARKFSAFRVLRPACVTSNTEVFLLFTNFDNGRRAVTLHQANQR
>UniRef90_P13887_oligopeptide_47
TSNTEVFLLFTNFDNGRRAVTLHQANQRLSSMFACNGLHTAGCAPSYRVRRTDISG
>UniRef90_P13887_oligopeptide_48
LSSMFACNGLHTAGCAPSYRVRRTDISGHAEEAVVNAANAKGTVGVGVCRAVARKW
>UniRef90_P13887_oligopeptide_49
HAEEAVVNAANAKGTVGVGVCRAVARKWPDSFKGAATPVGTAKLVQANGMNVIHAV
>UniRef90_P13887_oligopeptide_50
PDSFKGAATPVGTAKLVQANGMNVIHAVGPNFSTVTEAEGDRELAAAYRAVAGIIN
>UniRef90_P13887_oligopeptide_51
GPNFSTVTEAEGDRELAAAYRAVAGIINASNIKSVAIPLLSTGVFSGGKDRVMQSL
>UniRef90_P13887_oligopeptide_52
ASNIKSVAIPLLSTGVFSGGKDRVMQSLNHLFTAMDTTDADVVIYCRDKAWEKKIQ
>UniRef90_P13887_oligopeptide_53
NHLFTAMDTTDADVVIYCRDKAWEKKIQEAIDRRTAVELVSEDISLESDLIRVHPD
>UniRef90_P13887_oligopeptide_54
EAIDRRTAVELVSEDISLESDLIRVHPDSCLVGRKGYSITDGKLHSYLEGTRFHQT
>UniRef90_P13887_oligopeptide_55
SCLVGRKGYSITDGKLHSYLEGTRFHQTAVDMAEISTLWPKLQDANEQICLYALGE
>UniRef90_P13887_oligopeptide_56
AVDMAEISTLWPKLQDANEQICLYALGESMDSIRTKCPVEDADSSTPPKTVPCLCR
>UniRef90_P13887_oligopeptide_57
SMDSIRTKCPVEDADSSTPPKTVPCLCRYAMTAERVARLRMNNTKAIIVCSSFPLP
>UniRef90_P13887_oligopeptide_58
YAMTAERVARLRMNNTKAIIVCSSFPLPKYRIEGVQKVKCDRVLIFDQTVPSLVSP
>UniRef90_P13887_oligopeptide_59
KYRIEGVQKVKCDRVLIFDQTVPSLVSPRKYIPAAASMHADTVSLDSTVSTGSAWS
>UniRef90_P13887_oligopeptide_60
RKYIPAAASMHADTVSLDSTVSTGSAWSFPSEATYETMEVVAEVHHSEPPVPPPRR
>UniRef90_P13887_oligopeptide_61
FPSEATYETMEVVAEVHHSEPPVPPPRRRRAQVTMHHQELLEVSDMHTPIAARVEI
>UniRef90_P13887_oligopeptide_62
RRAQVTMHHQELLEVSDMHTPIAARVEIPVYDTAVVAERVAIPCTSEYATPIPTPR
>UniRef90_P13887_oligopeptide_63
PVYDTAVVAERVAIPCTSEYATPIPTPRAVRVVPVPAPRIQRASTYRVSPTPTPRV
>UniRef90_P13887_oligopeptide_64
AVRVVPVPAPRIQRASTYRVSPTPTPRVLRASVCSVTTSAGVEFPWAPEDLEVLTE
>UniRef90_P13887_oligopeptide_65
LRASVCSVTTSAGVEFPWAPEDLEVLTEPVHCEMREPVELPWEPEDVDIQFGDFET
>UniRef90_P13887_oligopeptide_66
PVHCEMREPVELPWEPEDVDIQFGDFETPDKIQFGDIDFDQFLSRAGAYIFSSDTG
>UniRef90_P13887_oligopeptide_67
PDKIQFGDIDFDQFLSRAGAYIFSSDTGPGHLQQKSVRQHALPCEMLYAHEEERTY
>UniRef90_P13887_oligopeptide_68
PGHLQQKSVRQHALPCEMLYAHEEERTYPPALDEAREKLLQAKMQMAPTEANKSRY
>UniRef90_P13887_oligopeptide_69
PPALDEAREKLLQAKMQMAPTEANKSRYQSRKVENMKAVIIDRLKDGARTYLAEQS
>UniRef90_P13887_oligopeptide_70
QSRKVENMKAVIIDRLKDGARTYLAEQSEKIPTYASKYPRPVYSPSVEDSLQSPEV
>UniRef90_P13887_oligopeptide_71
EKIPTYASKYPRPVYSPSVEDSLQSPEVAVAACNAFLEANYPTVASYQITDEYDAY
>UniRef90_P13887_oligopeptide_72
AVAACNAFLEANYPTVASYQITDEYDAYLDMVDGSESCLDRATFCPAKLRCYPKHH
>UniRef90_P13887_oligopeptide_73
LDMVDGSESCLDRATFCPAKLRCYPKHHAYHQPQVRSAVPSPFQNTLQNVLAAATK
>UniRef90_P13887_oligopeptide_74
AYHQPQVRSAVPSPFQNTLQNVLAAATKRNCNVTQMRELPTLDSAVFNVECFKKFA
>UniRef90_P13887_oligopeptide_75
RNCNVTQMRELPTLDSAVFNVECFKKFACNGEYWQEFKDDPIRITTENITTYVTRL
>UniRef90_P13887_oligopeptide_76
CNGEYWQEFKDDPIRITTENITTYVTRLKGPKAAALFAKTHNLVPLQEVPMDRFVV
>UniRef90_P13887_oligopeptide_77
KGPKAAALFAKTHNLVPLQEVPMDRFVVDMKRDVKVTPGTKHTEERPKVQVIQAAE
>UniRef90_P13887_oligopeptide_78
DMKRDVKVTPGTKHTEERPKVQVIQAAEPLATAYLCGIHRELVRRLKAVLAPNIHT
>UniRef90_P13887_oligopeptide_79
PLATAYLCGIHRELVRRLKAVLAPNIHTLFDMSAEDFDAIIAAHFQPGDAVLETDI
>UniRef90_P13887_oligopeptide_80
LFDMSAEDFDAIIAAHFQPGDAVLETDIASFDKSQDDSLALTALMLLEDLGVDQEL
>UniRef90_P13887_oligopeptide_81
ASFDKSQDDSLALTALMLLEDLGVDQELLDLIEEAFGEITSVHLPTGTRFKFGAMM
>UniRef90_P13887_oligopeptide_82
LDLIEEAFGEITSVHLPTGTRFKFGAMMKSGMFLTLFINTLLNIVIACRVLREKLT
>UniRef90_P13887_oligopeptide_83
KSGMFLTLFINTLLNIVIACRVLREKLTNSICAAFIGDDNIVHGVRSDPLMAERCA
>UniRef90_P13887_oligopeptide_84
NSICAAFIGDDNIVHGVRSDPLMAERCASWVNMEVKIIDATMCEKPPYFCGGFILY
>UniRef90_P13887_oligopeptide_85
SWVNMEVKIIDATMCEKPPYFCGGFILYDNVTGSACRVADPLKRLFKLGKPLPAGD
>UniRef90_P13887_oligopeptide_86
DNVTGSACRVADPLKRLFKLGKPLPAGDTQDEDRRRALKDETDRWARVGLKSELEI
>UniRef90_P13887_oligopeptide_87
TQDEDRRRALKDETDRWARVGLKSELEIALSSRYEVNGTGNIVRAMATLAKSLKNF
>UniRef90_P13887_oligopeptide_88
RWARVGLKSELEIALSSRYEVNGTGNIVRAMATLAKSLKNFKKLRGPIVHLYGGPK
>UniRef90_P13888_oligopeptide_1
APSYRVRRTDISGHAEEAVVNAANAKGTVGDGVCRAVARKWPDSFKGAATPVGTAK
>UniRef90_P13888_oligopeptide_2
VGDGVCRAVARKWPDSFKGAATPVGTAKLVQANGMNVIHAVGPNFSTVTEAEGDRE
>UniRef90_P13888_oligopeptide_3
LVQANGMNVIHAVGPNFSTVTEAEGDRELAAAYRAVAGIINASNIKSVAIPLLSTG
>UniRef90_P13888_oligopeptide_4
LAAAYRAVAGIINASNIKSVAIPLLSTGVFSGGKDRVMQSLNHLFTAMDTTDADVV
>UniRef90_P13888_oligopeptide_5
VFSGGKDRVMQSLNHLFTAMDTTDADVVIYCRDKAWEKKIQEAIDRRTAVELVSED
>UniRef90_P13888_oligopeptide_6
IYCRDKAWEKKIQEAIDRRTAVELVSEDISLESDLIRVHPDSCLVGRKGYSITDGK
>UniRef90_P13888_oligopeptide_7
ISLESDLIRVHPDSCLVGRKGYSITDGKLHSYLEGTRFHQTAVDMAEISTLWPKLQ
>UniRef90_P13888_oligopeptide_8
LHSYLEGTRFHQTAVDMAEISTLWPKLQDANEQICLYALGESMDSIRTKCPVEDAD
>UniRef90_P13888_oligopeptide_9
DANEQICLYALGESMDSIRTKCPVEDADSSTPPKTVPCLCRYAMTAERVARLRMNN
>UniRef90_P13888_oligopeptide_10
SSTPPKTVPCLCRYAMTAERVARLRMNNTKAIIVCSSFPLPKYRIEGVQKVKCDRV
>UniRef90_P13888_oligopeptide_11
TKAIIVCSSFPLPKYRIEGVQKVKCDRVLIFDQTVPSLVSPRKYIPAAASTHADTV
>UniRef90_P13888_oligopeptide_12
LIFDQTVPSLVSPRKYIPAAASTHADTVSLDSTVSTGSAWSFPSEATYETMEVVAE
>UniRef90_P13888_oligopeptide_13
SLDSTVSTGSAWSFPSEATYETMEVVAEVHHSEPPVPPPRRRRAQVTMHHQELLEV
>UniRef90_P13888_oligopeptide_14
VHHSEPPVPPPRRRRAQVTMHHQELLEVSDMHTPIAARVEIPVYDTAVVVERVAIP
>UniRef90_P13888_oligopeptide_15
SDMHTPIAARVEIPVYDTAVVVERVAIPCTSEYAKPIPAPRAARVVPVPAPRIQRA
>UniRef90_P13888_oligopeptide_16
CTSEYAKPIPAPRAARVVPVPAPRIQRASTYRVSPTPTPRVLRASVCSVTTSAGVE
>UniRef90_P13888_oligopeptide_17
STYRVSPTPTPRVLRASVCSVTTSAGVEFPWAPEDLEVLTEPVHCKMREPVELPWE
>UniRef90_P13888_oligopeptide_18
FPWAPEDLEVLTEPVHCKMREPVELPWEPEDVDIQFGDFETSDKIQFGDIDFDQFL
>UniRef90_P13888_oligopeptide_19
PEDVDIQFGDFETSDKIQFGDIDFDQFLGRAGAYIFSSDTGPGHLQQKSVRQHALP
>UniRef90_P13888_oligopeptide_20
GRAGAYIFSSDTGPGHLQQKSVRQHALPCEMLYVHEEERTYPPALDEAREKLLQAK
>UniRef90_P13888_oligopeptide_21
CEMLYVHEEERTYPPALDEAREKLLQAKMQMAPTEANKSRYQSRKVENMKAVIIDR
>UniRef90_P13888_oligopeptide_22
MQMAPTEANKSRYQSRKVENMKAVIIDRLKDGARTYLTEQSEKIPTYVSKYPRPVY
>UniRef90_P13888_oligopeptide_23
LKDGARTYLTEQSEKIPTYVSKYPRPVYSPSVEDSLQNPEVAVAACNAFLEANYPT
>UniRef90_P13888_oligopeptide_24
SPSVEDSLQNPEVAVAACNAFLEANYPTVASYQITDEYDAYLDMVDGSESCLDRAT
>UniRef90_P13888_oligopeptide_25
VASYQITDEYDAYLDMVDGSESCLDRATFCPAKLRCYPKHHAYHQPQVRSAVPSPF
>UniRef90_P13888_oligopeptide_26
FCPAKLRCYPKHHAYHQPQVRSAVPSPFQNTLQNVLAAATKRNCNVTQMRELPTLD
>UniRef90_P13888_oligopeptide_27
QNTLQNVLAAATKRNCNVTQMRELPTLDSAVLNVECFKKFACNGEYWQEFKDNPIR
>UniRef90_P13888_oligopeptide_28
SAVLNVECFKKFACNGEYWQEFKDNPIRITTENITTYVTRLKGPKAAALFAKTHNL
>UniRef90_P13888_oligopeptide_29
ITTENITTYVTRLKGPKAAALFAKTHNLVPLQEVPMDRFVVDMKRDVKVTPGTKHT
>UniRef90_P13888_oligopeptide_30
VPLQEVPMDRFVVDMKRDVKVTPGTKHTEERPKVQVIQAAEPLATAYLCGIHRELV
>UniRef90_P13888_oligopeptide_31
EERPKVQVIQAAEPLATAYLCGIHRELVRRLKAVLAPNIHTLFDMSAEDFDAIIAA
>UniRef90_P13888_oligopeptide_32
RRLKAVLAPNIHTLFDMSAEDFDAIIAAHFQPGDAVLETDIASFDKSQDDSLALTA
>UniRef90_P13888_oligopeptide_33
HFQPGDAVLETDIASFDKSQDDSLALTALMLLEDLGVDQELLDLIEAAFGEITSVH
>UniRef90_P13888_oligopeptide_34
LMLLEDLGVDQELLDLIEAAFGEITSVHLPTGTRFKFGAMMKSGMFLTLFVNTLLN
>UniRef90_P13888_oligopeptide_35
LPTGTRFKFGAMMKSGMFLTLFVNTLLNIVIACRVLREKLTNSVCAAFIGDDNIVH
>UniRef90_P13888_oligopeptide_36
IVIACRVLREKLTNSVCAAFIGDDNIVHGVRSDPLMAERCASWVNMEVKIIDATMC
>UniRef90_P13888_oligopeptide_37
GVRSDPLMAERCASWVNMEVKIIDATMCEKPPYFCGGFILYDKVTGSACRVADPLK
>UniRef90_P13888_oligopeptide_38
EKPPYFCGGFILYDKVTGSACRVADPLKRLFKLGKPLPAGDTQDEDRRRALKDETD
>UniRef90_P13888_oligopeptide_39
RLFKLGKPLPAGDTQDEDRRRALKDETDRWARVGLKSELEIALSSRYEVNGTGNIV
>UniRef90_P13889_oligopeptide_1
MEKLLDEVLAPGGPYNLTVGSWVRDHVRSIVEGAWEVRDVVTAAQKRAIVAVIPRP
>UniRef90_P13889_oligopeptide_2
SIVEGAWEVRDVVTAAQKRAIVAVIPRPVFTQMQVSDHPALHAISRYTRRHWIEWG
>UniRef90_P13889_oligopeptide_3
VFTQMQVSDHPALHAISRYTRRHWIEWGPKEALHVLIDPSPGLLREVARVERRWVA
>UniRef90_P13889_oligopeptide_4
PKEALHVLIDPSPGLLREVARVERRWVALCLHRTARKLATALAETASEAWHADYVC
>UniRef90_P13889_oligopeptide_5
LCLHRTARKLATALAETASEAWHADYVCALRGAPSGPFYVHPEDVPHGGRAVADRC
>UniRef90_P13889_oligopeptide_6
ALRGAPSGPFYVHPEDVPHGGRAVADRCLLYYTPMQMCELMRTIDATLLVAVDLWP
>UniRef90_P13889_oligopeptide_7
LLYYTPMQMCELMRTIDATLLVAVDLWPVALAAHVGDDWDDLGIAWHLDHDGGCPA
>UniRef90_P13889_oligopeptide_8
VALAAHVGDDWDDLGIAWHLDHDGGCPADCRGAGAGPTPGYTRPCTTRIYQVLPDT
>UniRef90_P13889_oligopeptide_9
DCRGAGAGPTPGYTRPCTTRIYQVLPDTAHPGRLYRCGPRLWTRDCAVAELSWEVA
>UniRef90_P13889_oligopeptide_10
AHPGRLYRCGPRLWTRDCAVAELSWEVAQHCGHQARVRAVRCTLPIRHVRSLQPSA
>UniRef90_P13889_oligopeptide_11
QHCGHQARVRAVRCTLPIRHVRSLQPSARVRLPDLVHLAEVGRWRWFSLPRPVFQR
>UniRef90_P13889_oligopeptide_12
RVRLPDLVHLAEVGRWRWFSLPRPVFQRMLSYCKTLSPDAYYSERVFKFKNALCHS
>UniRef90_P13889_oligopeptide_13
MLSYCKTLSPDAYYSERVFKFKNALCHSITLAGNVLQEGWKGTCAEEDALCAYVAF
>UniRef90_P13889_oligopeptide_14
ITLAGNVLQEGWKGTCAEEDALCAYVAFRAWQSNARLAGIMKGAKRCAADSLSVAG
>UniRef90_P13889_oligopeptide_15
RAWQSNARLAGIMKGAKRCAADSLSVAGWLDTIWDAIKRFLGSVPLAERMEEWEQD
>UniRef90_P13889_oligopeptide_16
WLDTIWDAIKRFLGSVPLAERMEEWEQDAAVAAFDRGPLEDGGRHLDTVQPPKSPP
>UniRef90_P13889_oligopeptide_17
AAVAAFDRGPLEDGGRHLDTVQPPKSPPRPEIAATWIVHAASEDRHCACAPRCDVP
>UniRef90_P13889_oligopeptide_18
RPEIAATWIVHAASEDRHCACAPRCDVPRERPSAPAGQPDDEALIPPWLFAERRAL
>UniRef90_P13889_oligopeptide_19
RERPSAPAGQPDDEALIPPWLFAERRALRCREWDFEALRARADTAAAPAPPAPRPA
>UniRef90_P13889_oligopeptide_20
RCREWDFEALRARADTAAAPAPPAPRPARYPTVLYRHPAHHGPWLTLDEPGEADAA
>UniRef90_P13889_oligopeptide_21
RYPTVLYRHPAHHGPWLTLDEPGEADAALVLCDPLGQPLRGPERHFAAGAHMCAQA
>UniRef90_P13889_oligopeptide_22
LVLCDPLGQPLRGPERHFAAGAHMCAQARGLQAFVRVVPPPERPWADGGARAWAKF
>UniRef90_P13889_oligopeptide_23
RGLQAFVRVVPPPERPWADGGARAWAKFFRGCAWAQRLLGEPAVMHLPYTDGDVPQ
>UniRef90_P13889_oligopeptide_24
FRGCAWAQRLLGEPAVMHLPYTDGDVPQLIALALRTLAQQGAALALSVRDLPGGAA
>UniRef90_P13889_oligopeptide_25
LIALALRTLAQQGAALALSVRDLPGGAAFDANAVTAAVRAGPRQSAAASPPPGDPP
>UniRef90_P13889_oligopeptide_26
FDANAVTAAVRAGPRQSAAASPPPGDPPPPRRARRSQRHSDARGTPPPAPARDPPP
>UniRef90_P13889_oligopeptide_27
PPRRARRSQRHSDARGTPPPAPARDPPPPAPSPPAPPRAGDPVPPIPAGPADRARD
>UniRef90_P13889_oligopeptide_28
PAPSPPAPPRAGDPVPPIPAGPADRARDAELEVACEPSGPPTSTRADPDSDIVESY
>UniRef90_P13889_oligopeptide_29
AELEVACEPSGPPTSTRADPDSDIVESYARAAGPVHLRVRDIMDPPPGCKVVVNAA
>UniRef90_P13889_oligopeptide_30
ARAAGPVHLRVRDIMDPPPGCKVVVNAANEGLLAGSGVCGAIFANATAALAANCRR
>UniRef90_P13889_oligopeptide_31
NEGLLAGSGVCGAIFANATAALAANCRRLAPCPTGEAVATPGHGCGYTHIIHAVAP
>UniRef90_P13889_oligopeptide_32
LAPCPTGEAVATPGHGCGYTHIIHAVAPRRPRDPAALEEGEALLERAYRSIVALAA
>UniRef90_P13889_oligopeptide_33
RRPRDPAALEEGEALLERAYRSIVALAAARRWACVACPLLGAGVYGWSAAESLRAA
>UniRef90_P13889_oligopeptide_34
ARRWACVACPLLGAGVYGWSAAESLRAALAATRTEPVERVSLHICHPDRATLTHAS
>UniRef90_P13889_oligopeptide_35
LAATRTEPVERVSLHICHPDRATLTHASVLVGAGLAARRVSPPPTEPLASCPAGDP
>UniRef90_P13889_oligopeptide_36
VLVGAGLAARRVSPPPTEPLASCPAGDPGRPAQRSASPPATPLGDATAPEPRGCQG
>UniRef90_P13889_oligopeptide_37
GRPAQRSASPPATPLGDATAPEPRGCQGCELCRYTRVTNDRAYVNLWLERDRGATS
>UniRef90_P13889_oligopeptide_38
CELCRYTRVTNDRAYVNLWLERDRGATSWAMRIPEVVVYGPEHLATHFPLNHYSVL
>UniRef90_P13889_oligopeptide_39
WAMRIPEVVVYGPEHLATHFPLNHYSVLKPAEVRPPRGMCGSDMWRCRGWHGMPQV
>UniRef90_P13889_oligopeptide_40
KPAEVRPPRGMCGSDMWRCRGWHGMPQVRCTPSNAHAALCRTGVPPRASTRGGELD
>UniRef90_P13889_oligopeptide_41
RCTPSNAHAALCRTGVPPRASTRGGELDPNTCWLRAAANVAQAARACGAYTSAGCP
>UniRef90_P13889_oligopeptide_42
PNTCWLRAAANVAQAARACGAYTSAGCPKCAYGRALSEARTHEDFAALSQRWSASH
>UniRef90_P13889_oligopeptide_43
KCAYGRALSEARTHEDFAALSQRWSASHADASPDGTGDPLDPLMETVGCACSRVWV
>UniRef90_P13889_oligopeptide_44
ADASPDGTGDPLDPLMETVGCACSRVWVGSEHEAPPDHLLVSLHRAPNGPWGVVLE
>UniRef90_P13889_oligopeptide_45
GSEHEAPPDHLLVSLHRAPNGPWGVVLEVRARPEGGNPTGHFVCAVGGGPRRVSDR
>UniRef90_P13889_oligopeptide_46
VRARPEGGNPTGHFVCAVGGGPRRVSDRPHLWLAVPLSRGGGTCAATDEGLAQAYY
>UniRef90_P13889_oligopeptide_47
PHLWLAVPLSRGGGTCAATDEGLAQAYYDDLEVRRLGDDAMARAALASVQRPRKGP
>UniRef90_P13889_oligopeptide_48
DDLEVRRLGDDAMARAALASVQRPRKGPYNIRVWNMAAGAGKTTRILAAFTREDLY
>UniRef90_P13889_oligopeptide_49
YNIRVWNMAAGAGKTTRILAAFTREDLYVCPTNALLHEIQAKLRARDIDIKNAATY
>UniRef90_P13889_oligopeptide_50
VCPTNALLHEIQAKLRARDIDIKNAATYERRLTKPLAAYRRIYIDEAFTLGGEYCA
>UniRef90_P13889_oligopeptide_51
ERRLTKPLAAYRRIYIDEAFTLGGEYCAFVASQTTAEVICVGDRDQCGPHYANNCR
>UniRef90_P13889_oligopeptide_52
FVASQTTAEVICVGDRDQCGPHYANNCRTPVPDRWPTERSRHTWRFPDCWAARLRA
>UniRef90_P13889_oligopeptide_53
TPVPDRWPTERSRHTWRFPDCWAARLRAGLDYDIEGERTGTFACNLWDGRQVDLHL
>UniRef90_P13889_oligopeptide_54
GLDYDIEGERTGTFACNLWDGRQVDLHLAFSRETVRRLHEAGIRAYTVREAQGMSV
>UniRef90_P13889_oligopeptide_55
AFSRETVRRLHEAGIRAYTVREAQGMSVGTACIHVGRDGTDVALALTRDLAIVSLT
>UniRef90_P13889_oligopeptide_56
GTACIHVGRDGTDVALALTRDLAIVSLTRASDALYLHELEDGSLRAAGLSAFLDAG
>UniRef90_P13889_oligopeptide_57
RASDALYLHELEDGSLRAAGLSAFLDAGALAELKEVPAGIDRVVAVEQAPPPLPPA
>UniRef90_P13889_oligopeptide_58
ALAELKEVPAGIDRVVAVEQAPPPLPPADGIPEAQDVPPFCPRTLEELVFGRAGHP
>UniRef90_P13889_oligopeptide_59
DGIPEAQDVPPFCPRTLEELVFGRAGHPHYADLNRVTEGEREVRYMRISRHLLNKN
>UniRef90_P13889_oligopeptide_60
HYADLNRVTEGEREVRYMRISRHLLNKNHTEMPGTERVLSAVCAVRRYRAGEDGST
>UniRef90_P13889_oligopeptide_61
HTEMPGTERVLSAVCAVRRYRAGEDGSTLRTAVARQHPRPFRQIPPPRVTAGVAQE
>UniRef90_P13889_oligopeptide_62
LRTAVARQHPRPFRQIPPPRVTAGVAQEWRMTYLRERIDLTDVYTQMGVAARELTD
>UniRef90_P13889_oligopeptide_63
WRMTYLRERIDLTDVYTQMGVAARELTDRYARRYPEIFAGMCTAQSLSVPAFLKAT
>UniRef90_P13889_oligopeptide_64
RYARRYPEIFAGMCTAQSLSVPAFLKATLKCVDAALGPRDTEDCHAAQGKAGLEIR
>UniRef90_P13889_oligopeptide_65
LKCVDAALGPRDTEDCHAAQGKAGLEIRAWAKEWVQVMSPHFRAIQKIIMRALRPQ
>UniRef90_P13889_oligopeptide_66
AWAKEWVQVMSPHFRAIQKIIMRALRPQFLVAAGHTEPEVDAWWQAHYTTNAIEVD
>UniRef90_P13889_oligopeptide_67
FLVAAGHTEPEVDAWWQAHYTTNAIEVDFTEFDMNQTLATRDVELEISAALLGLPC
>UniRef90_P13889_oligopeptide_68
FTEFDMNQTLATRDVELEISAALLGLPCAEDYRALRAGSYCTLRELGSTETGCERT
>UniRef90_P13889_oligopeptide_69
AEDYRALRAGSYCTLRELGSTETGCERTSGEPATLLHNTTVAMCMAMRMVPKGVRW
>UniRef90_P13889_oligopeptide_70
SGEPATLLHNTTVAMCMAMRMVPKGVRWAGIFQGDDMVIFLPEGARSAALKWTPAE
>UniRef90_P13889_oligopeptide_71
AGIFQGDDMVIFLPEGARSAALKWTPAEVGLFGFHIPVKHVSTPTPSFCGHVGTAA
>UniRef90_P13889_oligopeptide_72
VGLFGFHIPVKHVSTPTPSFCGHVGTAAGLFHDVMHQAIKVLCRRFDPDVLEEQQV
>UniRef90_P13889_oligopeptide_73
GLFHDVMHQAIKVLCRRFDPDVLEEQQVALLDRLRGVYAALPDTVAANAAYYDYSA
>UniRef90_P13889_oligopeptide_74
ALLDRLRGVYAALPDTVAANAAYYDYSAERVLAIVRELTAYARGRGLDHPATIGAL
>UniRef90_P13889_oligopeptide_75
VAANAAYYDYSAERVLAIVRELTAYARGRGLDHPATIGALEEIQTPYARANLHDAD
>UniRef90_P13890_oligopeptide_1
MNYIPTQTFYGRRWRPRPAFRPWQVPMQPTPTMVTPMLQAPDLQAQQMQQLISAVS
>UniRef90_P13890_oligopeptide_2
PTPTMVTPMLQAPDLQAQQMQQLISAVSALTTKQNVKAPKGQRKQKQQKPKEKKEK
>UniRef90_P13890_oligopeptide_3
ALTTKQNVKAPKGQRKQKQQKPKEKKEKQKKKPTKKKQQQKPKPQAKKKKPGRRE
>UniRef90_P13890_oligopeptide_4
QKKKPTKKKQQQKPKPQAKKKKPGRRERMCMKIENDCIFEVKLDGKVTGYACLVG
>UniRef90_P13890_oligopeptide_5
RMCMKIENDCIFEVKLDGKVTGYACLVGDKVMKPAHVKGTIDNPDLAKLTYKKSSK
>UniRef90_P13890_oligopeptide_6
DKVMKPAHVKGTIDNPDLAKLTYKKSSKYDLECAQIPVHMKSDASKYTHEKPEGHY
>UniRef90_P13890_oligopeptide_7
YDLECAQIPVHMKSDASKYTHEKPEGHYNWHHGAVQYSGRFTIPTGAGKPGDSGR
>UniRef90_P13890_oligopeptide_8
NWHHGAVQYSGRFTIPTGAGKPGDSGRPIFDNKGRVVAIVLGGANEGARTALSVV
>UniRef90_P13890_oligopeptide_9
PIFDNKGRVVAIVLGGANEGARTALSVVTWTKDMVTRVTPEGTEEWSAALMMCILA
>UniRef90_P13890_oligopeptide_10
TWTKDMVTRVTPEGTEEWSAALMMCILANTSFPCSSPPCYPCCYEKQPEQTLRMLE
>UniRef90_P13890_oligopeptide_11
NTSFPCSSPPCYPCCYEKQPEQTLRMLEDNVNRPGYYELLEASMTCRNRSRHRRSV
>UniRef90_P13890_oligopeptide_12
DNVNRPGYYELLEASMTCRNRSRHRRSVIEHFNVYKATRPYLACADCGDGYFCYS
>UniRef90_P13890_oligopeptide_13
IEHFNVYKATRPYLACADCGDGYFCYSPVAIEKIRDEASDGMLKIQVSAQIGLDK
>UniRef90_P13890_oligopeptide_14
PVAIEKIRDEASDGMLKIQVSAQIGLDKAGTHAHTKMRYMAGHDVQESKRDSLRVY
>UniRef90_P13890_oligopeptide_15
AGTHAHTKMRYMAGHDVQESKRDSLRVYTSAACSIHGTMGHFIVAHCPPGDYLKS
>UniRef90_P13890_oligopeptide_16
TSAACSIHGTMGHFIVAHCPPGDYLKSFEDANSHVKACKVQYKHDPLPVGREKFV
>UniRef90_P13890_oligopeptide_17
FEDANSHVKACKVQYKHDPLPVGREKFVVRPHFGVELPCTSYQLTTAPTDEEIDMH
>UniRef90_P13890_oligopeptide_18
VRPHFGVELPCTSYQLTTAPTDEEIDMHTPPDIPDRTLLSQTAGNVKITAGGRTIR
>UniRef90_P13890_oligopeptide_19
TPPDIPDRTLLSQTAGNVKITAGGRTIRYNCTCGRDNVGTTSTDKTINTCKIDQCH
>UniRef90_P13890_oligopeptide_20
YNCTCGRDNVGTTSTDKTINTCKIDQCHAAVTSHDKWFTSPFVPRADQTARKGKV
>UniRef90_P13890_oligopeptide_21
AAVTSHDKWFTSPFVPRADQTARKGKVHVPFPLTNVTCRVPLARAPDVTYGKKEV
>UniRef90_P13890_oligopeptide_22
HVPFPLTNVTCRVPLARAPDVTYGKKEVTLRLHPDHPTFSYRSLGAVPHPYEEWV
>UniRef90_P13890_oligopeptide_23
TLRLHPDHPTFSYRSLGAVPHPYEEWVDKFSERIIPVTEEGIEYQWGNNPPVRLW
>UniRef90_P13890_oligopeptide_24
DKFSERIIPVTEEGIEYQWGNNPPVRLWAQLTTEGKPHGWPHEIIQYYYGLYPAAT
>UniRef90_P13890_oligopeptide_25
AQLTTEGKPHGWPHEIIQYYYGLYPAATIAAVSGASLMALLTLAATCCMLATARRK
>UniRef90_P13890_oligopeptide_26
IAAVSGASLMALLTLAATCCMLATARRKCLTPYALTPGAVVPLTLGLLCAPRANA
>UniRef90_P13890_oligopeptide_27
CLTPYALTPGAVVPLTLGLLCAPRANAASFAETMAYLWDENKTLFWMEA
>UniRef90_P13890_oligopeptide_28
ASFAETMAYLWDENKTLFWMEALALLACCIKSLICCCKPFSFLVLLSLGA
>UniRef90_P13890_oligopeptide_29
LALLACCIKSLICCCKPFSFLVLLSLGASAKAYEHTATIPNVVGFPYKAHIERNF
>UniRef90_P13890_oligopeptide_30
SAKAYEHTATIPNVVGFPYKAHIERNFSPMTLQLEVVSLEPTLNLEYITCEYK
>UniRef90_P13890_oligopeptide_31
SPMTLQLEVVSLEPTLNLEYITCEYKTVVPSPFIKCCGTSECSSKEQPDYQCKV
>UniRef90_P13890_oligopeptide_32
TVVPSPFIKCCGTSECSSKEQPDYQCKVYTGVYPFMWGGAYCFCDSENTQLSEAYV
>UniRef90_P13890_oligopeptide_33
YTGVYPFMWGGAYCFCDSENTQLSEAYVDRSDVCKHDHALAYKAHTASLKATIRIS
>UniRef90_P13890_oligopeptide_34
DRSDVCKHDHALAYKAHTASLKATIRISYGTINQTTEAFVNGEHAVNVGGSKFIFG
>UniRef90_P13890_oligopeptide_35
YGTINQTTEAFVNGEHAVNVGGSKFIFGPISTAWSPFDNKIVVYKDDVYNQDFPPY
>UniRef90_P13890_oligopeptide_36
PISTAWSPFDNKIVVYKDDVYNQDFPPYGSGQPGRFGDIQSRTVESKDLYANTALK
>UniRef90_P13890_oligopeptide_37
GSGQPGRFGDIQSRTVESKDLYANTALKLSRPSPGVVHVPYTQTPSGFKYWLKEKG
>UniRef90_P13890_oligopeptide_38
LSRPSPGVVHVPYTQTPSGFKYWLKEKGSSLNTKAPFGCKIKTNPVRAMDCAVGSI
>UniRef90_P13890_oligopeptide_39
SSLNTKAPFGCKIKTNPVRAMDCAVGSIPVSMDIPDSAFTRVVDAPAVTDLSCQVA
>UniRef90_P13890_oligopeptide_40
PVSMDIPDSAFTRVVDAPAVTDLSCQVAVCTHSSDFGVATLSYKTDKPGKCAVHS
>UniRef90_P13890_oligopeptide_41
VCTHSSDFGVATLSYKTDKPGKCAVHSHSNVATLQEATVDVKEDGKVTVHFSS
>UniRef90_P13890_oligopeptide_42
HSNVATLQEATVDVKEDGKVTVHFSSASPAFKVSVCDAKTTCTAACEPPKDHIV
>UniRef90_P13890_oligopeptide_43
ASPAFKVSVCDAKTTCTAACEPPKDHIVPYGASHNNQVFPDMSGTAMTWVQRMASG
>UniRef90_P13890_oligopeptide_44
PKDHIVPYGASHNNQVFPDMSGTAMTWVQRMASGLGGLALIAVVVLVLVTCITMRR
>UniRef90_P13896_oligopeptide_1
MERIHVDLDADSPYVKSLQRTFPQFEIEARQVTDNDHANARAFSHVATKLIESEVD
>UniRef90_P13896_oligopeptide_2
ARQVTDNDHANARAFSHVATKLIESEVDRDQVILDIGSAPVRHAHSNHRYHCICPM
>UniRef90_P13896_oligopeptide_3
RDQVILDIGSAPVRHAHSNHRYHCICPMISAEDPDRLQRYAERLKKSDITDKNIAS
>UniRef90_P13896_oligopeptide_4
ISAEDPDRLQRYAERLKKSDITDKNIASKAADLLEVMSTPDAETPSLCMHTDATCR
>UniRef90_P13896_oligopeptide_5
KAADLLEVMSTPDAETPSLCMHTDATCRYFGSVAVYQDVYAVHAPTSIYHQALKGV
>UniRef90_P13896_oligopeptide_6
YFGSVAVYQDVYAVHAPTSIYHQALKGVRTIYWIGFDTTPFMYKNMAGSYPTYNTN
>UniRef90_P13896_oligopeptide_7
RTIYWIGFDTTPFMYKNMAGSYPTYNTNWADERVLEARNIGLGNSDLQESRLGKLS
>UniRef90_P13896_oligopeptide_8
WADERVLEARNIGLGNSDLQESRLGKLSILRKKRLQPTNKIIFSVGSTIYTEDRSL
>UniRef90_P13896_oligopeptide_9
ILRKKRLQPTNKIIFSVGSTIYTEDRSLLRSWHLPNVFHLKGKSNFTGRCGTIVSC
>UniRef90_P13896_oligopeptide_10
LRSWHLPNVFHLKGKSNFTGRCGTIVSCEGYVIKKITISPGLYGKVENLASTMHRE
>UniRef90_P13896_oligopeptide_11
EGYVIKKITISPGLYGKVENLASTMHREGFLSCKVTDTLRGERVSFAVCTYVPATL
>UniRef90_P13896_oligopeptide_12
GFLSCKVTDTLRGERVSFAVCTYVPATLCDQMTGILATDVSVDDAQKLLVGLNQRI
>UniRef90_P13896_oligopeptide_13
CDQMTGILATDVSVDDAQKLLVGLNQRIVVNGRTQRNTNTMQNYLLPVVAQAFSRW
>UniRef90_P13896_oligopeptide_14
VVNGRTQRNTNTMQNYLLPVVAQAFSRWAREHRADLDDEKELGVRERTLTMGCCWA
>UniRef90_P13896_oligopeptide_15
AREHRADLDDEKELGVRERTLTMGCCWAFKTQKITSIYKKPGTQTIKKVPAVFDSF
>UniRef90_P13896_oligopeptide_16
FKTQKITSIYKKPGTQTIKKVPAVFDSFVIPRLTSHGLDMGFRRRLKLLLEPTVKP
>UniRef90_P13896_oligopeptide_17
VIPRLTSHGLDMGFRRRLKLLLEPTVKPAPAITMADVEHLRGLQQEAEEVAAAEEI
>UniRef90_P13896_oligopeptide_18
APAITMADVEHLRGLQQEAEEVAAAEEIREALPPLLPEIEKETVEAEVDLIMQEAG
>UniRef90_P13896_oligopeptide_19
REALPPLLPEIEKETVEAEVDLIMQEAGAGSVETPRGHIRVTSYPGEEKIGSYAIL
>UniRef90_P13896_oligopeptide_20
AGSVETPRGHIRVTSYPGEEKIGSYAILSPQAVLNSEKLACIHPLAEQVLVMTHKG
>UniRef90_P13896_oligopeptide_21
SPQAVLNSEKLACIHPLAEQVLVMTHKGRAGRYKVEPYHGKVIVPEGTAVPVQDFQ
>UniRef90_P13896_oligopeptide_22
RAGRYKVEPYHGKVIVPEGTAVPVQDFQALSESATIVFNEREFVNRYLHHIAINGG
>UniRef90_P13896_oligopeptide_23
ALSESATIVFNEREFVNRYLHHIAINGGALNTDEEYYKTVKTQDTDSEYVFDIDAR
>UniRef90_P13896_oligopeptide_24
ALNTDEEYYKTVKTQDTDSEYVFDIDARKCVKREDAGPLCLTGDLVDPPFHEFAYE
>UniRef90_P13896_oligopeptide_25
KCVKREDAGPLCLTGDLVDPPFHEFAYESLKTRPAAPHKVPTIGVYGVPGSGKSGI
>UniRef90_P13896_oligopeptide_26
SLKTRPAAPHKVPTIGVYGVPGSGKSGIIKSAVTKKDLVVSAKKENCAEIIRDVRR
>UniRef90_P13896_oligopeptide_27
IKSAVTKKDLVVSAKKENCAEIIRDVRRMRRMDVAARTVDSVLLNGVKHPVNTLYI
>UniRef90_P13896_oligopeptide_28
MRRMDVAARTVDSVLLNGVKHPVNTLYIDEAFACHAGTLLALIAIVKPKKVVLCGD
>UniRef90_P13896_oligopeptide_29
DEAFACHAGTLLALIAIVKPKKVVLCGDPKQCGFFNMMCLKVHFNHDICTEVYHKS
>UniRef90_P13896_oligopeptide_30
PKQCGFFNMMCLKVHFNHDICTEVYHKSISRRCTQTVTAIVSTLFYDKRMKTVNPC
>UniRef90_P13896_oligopeptide_31
ISRRCTQTVTAIVSTLFYDKRMKTVNPCADKIIIDTTGTTKPHKDDLILTCFRGWV
>UniRef90_P13896_oligopeptide_32
ADKIIIDTTGTTKPHKDDLILTCFRGWVKQLQIDYKNHEIMTAAASQGLTRKGVYA
>UniRef90_P13896_oligopeptide_33
KQLQIDYKNHEIMTAAASQGLTRKGVYAVRYKVNENPLYSQTSEHVNVLLTRTEKR
>UniRef90_P13896_oligopeptide_34
VRYKVNENPLYSQTSEHVNVLLTRTEKRIVWKTLAGDPWIKTLTAKYPGDFTASLD
>UniRef90_P13896_oligopeptide_35
IVWKTLAGDPWIKTLTAKYPGDFTASLDDWQREHDAIMARVLDKPQTADVFQNKVN
>UniRef90_P13896_oligopeptide_36
DWQREHDAIMARVLDKPQTADVFQNKVNVCWAKALEPVLATANIVLTRQQWETLHP
>UniRef90_P13896_oligopeptide_37
VCWAKALEPVLATANIVLTRQQWETLHPFKHDRAYSPEMALNFFCTRFFGVDLDSG
>UniRef90_P13896_oligopeptide_38
FKHDRAYSPEMALNFFCTRFFGVDLDSGLFSAPTVALTYRDQHWDNSPGKNMYGLN
>UniRef90_P13896_oligopeptide_39
LFSAPTVALTYRDQHWDNSPGKNMYGLNREVAKELSRRYPCITKAVDTGRVADIRN
>UniRef90_P13896_oligopeptide_40
REVAKELSRRYPCITKAVDTGRVADIRNNTIKDYSPTINVVPLNRRLPHSLIVDHK
>UniRef90_P13896_oligopeptide_41
NTIKDYSPTINVVPLNRRLPHSLIVDHKGQGTTDHSGFLSKMKGKSVLVIGDPISI
>UniRef90_P13896_oligopeptide_42
GQGTTDHSGFLSKMKGKSVLVIGDPISIPGKKVESMGPLPTNTIRCDLDLGIPSHV
>UniRef90_P13896_oligopeptide_43
PGKKVESMGPLPTNTIRCDLDLGIPSHVGKYDIIFVNVRTPYRNHHYQQCEDHAIH
>UniRef90_P13896_oligopeptide_44
GKYDIIFVNVRTPYRNHHYQQCEDHAIHHSMLTCKAVHHLNTGGTCVAIGYGLADR
>UniRef90_P13896_oligopeptide_45
HSMLTCKAVHHLNTGGTCVAIGYGLADRATENIITAVARSFRFTRVCQPKNTAENT
>UniRef90_P13896_oligopeptide_46
ATENIITAVARSFRFTRVCQPKNTAENTEVLFVFFGKDNGNHTHDQDRLGVVLDNI
>UniRef90_P13896_oligopeptide_47
EVLFVFFGKDNGNHTHDQDRLGVVLDNIYQGSTRYEAGRAPAYRVIRGDISKSADQ
>UniRef90_P13896_oligopeptide_48
YQGSTRYEAGRAPAYRVIRGDISKSADQAIVNAANSKGQPGSGVCGALYRKWPAAF
>UniRef90_P13896_oligopeptide_49
AIVNAANSKGQPGSGVCGALYRKWPAAFDRQPIAVGTARLVKHEPLIIHAVGPNFS
>UniRef90_P13896_oligopeptide_50
DRQPIAVGTARLVKHEPLIIHAVGPNFSKMPEPEGDLKLAAAYMSIASIVNAERIT
>UniRef90_P13896_oligopeptide_51
KMPEPEGDLKLAAAYMSIASIVNAERITKISVPLLSTGIYSGGKDRVMQSLHHLFT
>UniRef90_P13896_oligopeptide_52
KISVPLLSTGIYSGGKDRVMQSLHHLFTAFDTTDADVTIYCLDKQWETRIIEAIHR
>UniRef90_P13896_oligopeptide_53
AFDTTDADVTIYCLDKQWETRIIEAIHRKESVEILDDDKPVDIDLVRVHPNSSLAG
>UniRef90_P13896_oligopeptide_54
KESVEILDDDKPVDIDLVRVHPNSSLAGRPGYSVNEGKLYSYLEGTRFHQTAKDIA
>UniRef90_P13896_oligopeptide_55
RPGYSVNEGKLYSYLEGTRFHQTAKDIAEIHAMWPNKSEANEQICLYILGESMSSI
>UniRef90_P13896_oligopeptide_56
EIHAMWPNKSEANEQICLYILGESMSSIRSKCPVEESEASAPPHTLPCLCNYAMTA
>UniRef90_P13896_oligopeptide_57
RSKCPVEESEASAPPHTLPCLCNYAMTAERVYRLRSAKKEQFAVCSSFLLPKYRIT
>UniRef90_P13896_oligopeptide_58
ERVYRLRSAKKEQFAVCSSFLLPKYRITGVQKLQCSKPVLFSGVVPPAVHPRKYAE
>UniRef90_P13896_oligopeptide_59
GVQKLQCSKPVLFSGVVPPAVHPRKYAEIILETPPPPATTTVICEPTVPERIPSPV
>UniRef90_P13896_oligopeptide_60
IILETPPPPATTTVICEPTVPERIPSPVISRAPSAESLLSLGGVSFSSSATRSSTA
>UniRef90_P13896_oligopeptide_61
ISRAPSAESLLSLGGVSFSSSATRSSTAWSDYDRRFVVTADVHQANTSTWSIPSAP
>UniRef90_P13896_oligopeptide_62
WSDYDRRFVVTADVHQANTSTWSIPSAPGLDVQLPSDVTDSHWSIPSASGFEVRTP
>UniRef90_P13896_oligopeptide_63
GLDVQLPSDVTDSHWSIPSASGFEVRTPSVQDLTAECAKPRGLAEIMQDFNTAPFQ
>UniRef90_P13896_oligopeptide_64
SVQDLTAECAKPRGLAEIMQDFNTAPFQFLSDYRPVPAPRRRPIPSPRSTASAPPV
>UniRef90_P13896_oligopeptide_65
FLSDYRPVPAPRRRPIPSPRSTASAPPVPKPRRTKYQQPPGVARAISEAELDEYIR
>UniRef90_P13896_oligopeptide_66
PKPRRTKYQQPPGVARAISEAELDEYIRQHSNRYEAGAYIFSSETGQGHLQQKSVR
>UniRef90_P13896_oligopeptide_67
QHSNRYEAGAYIFSSETGQGHLQQKSVRQCKLQEPILDRAVHEKYYAPRLDLEREK
>UniRef90_P13896_oligopeptide_68
QCKLQEPILDRAVHEKYYAPRLDLEREKMLQKKLQLCASEGNRSRYQSRKVENMKA
>UniRef90_P13896_oligopeptide_69
MLQKKLQLCASEGNRSRYQSRKVENMKAITAERLISGLGTYLSSEVNPVECYRVNY
>UniRef90_P13896_oligopeptide_70
ITAERLISGLGTYLSSEVNPVECYRVNYPVPIYSSTVINRFTSAEVAVKTCNLVIQ
>UniRef90_P13896_oligopeptide_71
PVPIYSSTVINRFTSAEVAVKTCNLVIQENYPTVASYCITDEYDAYLDMVDGASCC
>UniRef90_P13896_oligopeptide_72
ENYPTVASYCITDEYDAYLDMVDGASCCLDTATFCPAKLRSYPKKHSYLQPEIRSA
>UniRef90_P13896_oligopeptide_73
LDTATFCPAKLRSYPKKHSYLQPEIRSAVPSPIQNTLQNVLAAATKRNCNVTQMRE
>UniRef90_P13896_oligopeptide_74
VPSPIQNTLQNVLAAATKRNCNVTQMRELPVLDSAAFNVDCFKKYACNDEYWDTFR
>UniRef90_P13896_oligopeptide_75
LPVLDSAAFNVDCFKKYACNDEYWDTFRDNPIRLTTENVTQYVTKLKGPKAAALFA
>UniRef90_P13896_oligopeptide_76
DNPIRLTTENVTQYVTKLKGPKAAALFANTHNLKPLQEIPMDQFVMDLKRDVKVTP
>UniRef90_P13896_oligopeptide_77
NTHNLKPLQEIPMDQFVMDLKRDVKVTPGTKHTEERPKVQVIQAADPLATAYLCGI
>UniRef90_P13896_oligopeptide_78
GTKHTEERPKVQVIQAADPLATAYLCGIHRELVRRLNAVLLPNIHTLFDMSAEDFD
>UniRef90_P13896_oligopeptide_79
HRELVRRLNAVLLPNIHTLFDMSAEDFDAIIAEHFHHGDPVLETDIASFDKSEDDA
>UniRef90_P13896_oligopeptide_80
AIIAEHFHHGDPVLETDIASFDKSEDDAIAISALMILEDLGVDQPLLDLIEAAFGN
>UniRef90_P13896_oligopeptide_81
IAISALMILEDLGVDQPLLDLIEAAFGNITSVHLPTGTRFKFGAMMKSGMFLTLFV
>UniRef90_P13896_oligopeptide_82
ITSVHLPTGTRFKFGAMMKSGMFLTLFVNTLVNIMIASRVLRERLTTSACAASIGD
>UniRef90_P13896_oligopeptide_83
NTLVNIMIASRVLRERLTTSACAASIGDDNIVHGVVSDTLMAERCATWLNMEVKII
>UniRef90_P13896_oligopeptide_84
DNIVHGVVSDTLMAERCATWLNMEVKIIDAVIGIKAPYFCGGFILVDQITGTACRV
>UniRef90_P13896_oligopeptide_85
DAVIGIKAPYFCGGFILVDQITGTACRVADPLKRLFKLGKPLPVDDTQDCDRRRAL
>UniRef90_P13896_oligopeptide_86
ADPLKRLFKLGKPLPVDDTQDCDRRRALHDEAMRWNRIGITDELVKAVESRYEIIL
>UniRef90_P13896_oligopeptide_87
HDEAMRWNRIGITDELVKAVESRYEIILAGLIITSLSTLAESVKNFKSIRGSPITL
>UniRef90_P13896_oligopeptide_88
EAMRWNRIGITDELVKAVESRYEIILAGLIITSLSTLAESVKNFKSIRGSPITLYG
>UniRef90_P13897_oligopeptide_1
MFPYPQLNFPPVYPTNPMAYRDPNPPRCRWRPFRPPLAAQIEDLRRSIANLTFKQR
>UniRef90_P13897_oligopeptide_2
RWRPFRPPLAAQIEDLRRSIANLTFKQRSPNPPPGPPPKKKKSAPKPKPTQPKKKK
>UniRef90_P13897_oligopeptide_3
SPNPPPGPPPKKKKSAPKPKPTQPKKKKQQAKKTKRKPKPGKRQRMCMKLESDKTF
>UniRef90_P13897_oligopeptide_4
QQAKKTKRKPKPGKRQRMCMKLESDKTFPIMLNGQVNGYACVVGGRLMKPLHVEGK
>UniRef90_P13897_oligopeptide_5
PIMLNGQVNGYACVVGGRLMKPLHVEGKIDNEQLAAVKLKKASMYDLEYGDVPQNM
>UniRef90_P13897_oligopeptide_6
IDNEQLAAVKLKKASMYDLEYGDVPQNMKSDTLQYTSDKPPGFYNWHHGAVQYENG
>UniRef90_P13897_oligopeptide_7
KSDTLQYTSDKPPGFYNWHHGAVQYENGRFTVPRGVGGKGDSGRPILDNRGRVVAI
>UniRef90_P13897_oligopeptide_8
RFTVPRGVGGKGDSGRPILDNRGRVVAIVLGGANEGTRTALSVVTWNQKGVTIKDT
>UniRef90_P13897_oligopeptide_9
VLGGANEGTRTALSVVTWNQKGVTIKDTPEGSEPWSLVTALCVLSNVTFPCDKPPV
>UniRef90_P13897_oligopeptide_10
PEGSEPWSLVTALCVLSNVTFPCDKPPVCYSLAPERTLDVLEENVDNPNYDTLLEN
>UniRef90_P13897_oligopeptide_11
CYSLAPERTLDVLEENVDNPNYDTLLENVLKCPSRRPKRSITDDFTLTSPYLGFCP
>UniRef90_P13897_oligopeptide_12
VLKCPSRRPKRSITDDFTLTSPYLGFCPYCRHSAPCFSPIKIENVWDESDDGSIRI
>UniRef90_P13897_oligopeptide_13
YCRHSAPCFSPIKIENVWDESDDGSIRIQVSAQFGYNQAGTADVTKFRYMSFDHDH
>UniRef90_P13897_oligopeptide_14
QVSAQFGYNQAGTADVTKFRYMSFDHDHDIKEDSMDKIAISTSGPCRRLGHKGYFL
>UniRef90_P13897_oligopeptide_15
DIKEDSMDKIAISTSGPCRRLGHKGYFLLAQCPPGDSVTVSITSGASENSCTVEKK
>UniRef90_P13897_oligopeptide_16
LAQCPPGDSVTVSITSGASENSCTVEKKIRRKFVGREEYLFPPVHGKLVKCHVYDH
>UniRef90_P13897_oligopeptide_17
IRRKFVGREEYLFPPVHGKLVKCHVYDHLKETSAGYITMHRPGPHAYKSYLEEASG
>UniRef90_P13897_oligopeptide_18
LKETSAGYITMHRPGPHAYKSYLEEASGEVYIKPPSGKNVTYECKCGDYSTGIVST
>UniRef90_P13897_oligopeptide_19
EVYIKPPSGKNVTYECKCGDYSTGIVSTRTKMNGCTKAKQCIAYKSDQTKWVFNSP
>UniRef90_P13897_oligopeptide_20
RTKMNGCTKAKQCIAYKSDQTKWVFNSPDLIRHTDHSVQGKLHIPFRLTPTVCPVP
>UniRef90_P13897_oligopeptide_21
DLIRHTDHSVQGKLHIPFRLTPTVCPVPLAHTPTVTKWFKGITLHLTATRPTLLTT
>UniRef90_P13897_oligopeptide_22
LAHTPTVTKWFKGITLHLTATRPTLLTTRKLGLRADATAEWITGTTSRNFSVGREG
>UniRef90_P13897_oligopeptide_23
RKLGLRADATAEWITGTTSRNFSVGREGLEYVWGNHEPVRVWAQESAPGDPHGWPH
>UniRef90_P13897_oligopeptide_24
LEYVWGNHEPVRVWAQESAPGDPHGWPHEIIIHYYHRHPVYTVIVLCGVALAILVG
>UniRef90_P13897_oligopeptide_25
EIIIHYYHRHPVYTVIVLCGVALAILVGTASSAACIAKARRDCLTPYALAPNATVP
>UniRef90_P13897_oligopeptide_26
TASSAACIAKARRDCLTPYALAPNATVPTALAVLCCIRPTNAETFGETLNHLWFNN
>UniRef90_P13897_oligopeptide_27
TALAVLCCIRPTNAETFGETLNHLWFNNQPFLWAQLCIPLAALVILFRCFSCCMPF
>UniRef90_P13897_oligopeptide_28
QPFLWAQLCIPLAALVILFRCFSCCMPFLLVAGVCLGKVDAFEHATTVPNVPGIPY
>UniRef90_P13897_oligopeptide_29
LLVAGVCLGKVDAFEHATTVPNVPGIPYKALVERAGYAPLNLEITVVSSELTPSTN
>UniRef90_P13897_oligopeptide_30
KALVERAGYAPLNLEITVVSSELTPSTNKEYVTCRFHTVIPSPQVKCCGSLECKAS
>UniRef90_P13897_oligopeptide_31
KEYVTCRFHTVIPSPQVKCCGSLECKASSKADYTCRVFGGVYPFMWGGAQCFCDSE
>UniRef90_P13897_oligopeptide_32
SKADYTCRVFGGVYPFMWGGAQCFCDSENTQLSEAYVEFAPDCTIDHAVALKVHTA
>UniRef90_P13897_oligopeptide_33
NTQLSEAYVEFAPDCTIDHAVALKVHTAALKVGLRIVYGNTTAHLDTFVNGVTPGS
>UniRef90_P13897_oligopeptide_34
ALKVGLRIVYGNTTAHLDTFVNGVTPGSSRDLKVIAGPISAAFSPFDHKVVIRKGL
>UniRef90_P13897_oligopeptide_35
SRDLKVIAGPISAAFSPFDHKVVIRKGLVYNYDFPEYGAMKPGAFGDIQASSLDAT
>UniRef90_P13897_oligopeptide_36
VYNYDFPEYGAMKPGAFGDIQASSLDATDIVARTDIRLLKPSVKNIHVPYTQAVSG
>UniRef90_P13897_oligopeptide_37
DIVARTDIRLLKPSVKNIHVPYTQAVSGYEMWKNNSGRPLQETAPFGCKIEVEPLR
>UniRef90_P13897_oligopeptide_38
YEMWKNNSGRPLQETAPFGCKIEVEPLRASNCAYGHIPISIDIPDAAFVRSSESPT
>UniRef90_P13897_oligopeptide_39
ASNCAYGHIPISIDIPDAAFVRSSESPTILEVSCTVADCIYSADFGGSLTLQYKAD
>UniRef90_P13897_oligopeptide_40
ILEVSCTVADCIYSADFGGSLTLQYKADREGHCPVHSHSTTAVLKEATTHVTAVGS
>UniRef90_P13897_oligopeptide_41
REGHCPVHSHSTTAVLKEATTHVTAVGSITLHFSTSSPQANFIVSLCGKKTTCNAE
>UniRef90_P13897_oligopeptide_42
ITLHFSTSSPQANFIVSLCGKKTTCNAECKPPADHIIGEPHKVDQEFQAAVSKTSW
>UniRef90_P13897_oligopeptide_43
CKPPADHIIGEPHKVDQEFQAAVSKTSWNWLLALFGGASSLIVVGLIVLVCSSMLI
>UniRef90_P13897_oligopeptide_44
ADHIIGEPHKVDQEFQAAVSKTSWNWLLALFGGASSLIVVGLIVLVCSSMLINTRR
>UniRef90_P14079_oligopeptide_1
MAHFPGFGQSLLFGYPVYVFGDCVQGDWCPISGGLCSARLHRHALLATCPEHQITW
>UniRef90_P14079_oligopeptide_2
CPISGGLCSARLHRHALLATCPEHQITWDPIDGRVIGSALQFLIPRLPSFPTQRTS
>UniRef90_P14079_oligopeptide_3
DPIDGRVIGSALQFLIPRLPSFPTQRTSKTLKVLTPPITHTTPNIPPSFLQAMRKY
>UniRef90_P14079_oligopeptide_4
KTLKVLTPPITHTTPNIPPSFLQAMRKYSPFRNGYMEPTLGQHLPTLSFPDPGLRP
>UniRef90_P14079_oligopeptide_5
SPFRNGYMEPTLGQHLPTLSFPDPGLRPQNLYTLWGGSVVCMYLYQLSPPITWPLL
>UniRef90_P14079_oligopeptide_6
QNLYTLWGGSVVCMYLYQLSPPITWPLLPHVIFCHPGQLGAFLTNVPYKRIEKLLY
>UniRef90_P14079_oligopeptide_7
PHVIFCHPGQLGAFLTNVPYKRIEKLLYKISLTTGALIILPEDCLPTTLFQPARAP
>UniRef90_P14079_oligopeptide_8
KISLTTGALIILPEDCLPTTLFQPARAPVTLTAWQNGLLPFHSTLTTPGLIWTFTD
>UniRef90_P14079_oligopeptide_9
VTLTAWQNGLLPFHSTLTTPGLIWTFTDGTPMISGPCPKDGQPSLVLQSSSFIFHK
>UniRef90_P14079_oligopeptide_10
GTPMISGPCPKDGQPSLVLQSSSFIFHKFQTKAYHPSFLLSHGLIQYSSFHNLHLL
>UniRef90_P14079_oligopeptide_11
FQTKAYHPSFLLSHGLIQYSSFHNLHLLFEEYTNIPISLLFNEKEADDNDHEPQIS
>UniRef90_P14079_oligopeptide_12
QYSSFHNLHLLFEEYTNIPISLLFNEKEADDNDHEPQISPGGLEPLSEKHFRETEV
>UniRef90_P14239_oligopeptide_1
MAHSKEVPSFRWTQSLRRGLSQFTQTVKSDVLKDAKLIADSIDFNQVAQVQRALRK
>UniRef90_P14239_oligopeptide_2
SDVLKDAKLIADSIDFNQVAQVQRALRKTKRGEEDLNKLRDLNKEVDRLMSMRSVQ
>UniRef90_P14239_oligopeptide_3
TKRGEEDLNKLRDLNKEVDRLMSMRSVQRNTVFKAGDLGRVERMELASGLGNLKTK
>UniRef90_P14239_oligopeptide_4
RNTVFKAGDLGRVERMELASGLGNLKTKFRRAETGSQGVYMGNLSQSQLAKRSEIL
>UniRef90_P14239_oligopeptide_5
FRRAETGSQGVYMGNLSQSQLAKRSEILRTLGFQQQGTGGNGVVRVWDVKDPSKLN
>UniRef90_P14239_oligopeptide_6
RTLGFQQQGTGGNGVVRVWDVKDPSKLNNQFGSVPALTIACMTVQGGETMNSVIQA
>UniRef90_P14239_oligopeptide_7
NQFGSVPALTIACMTVQGGETMNSVIQALTSLGLLYTVKYPNLSDLDRLTQEHDCL
>UniRef90_P14239_oligopeptide_8
LTSLGLLYTVKYPNLSDLDRLTQEHDCLQIVTKDESSINISGYNFSLSAAVKAGAS
>UniRef90_P14239_oligopeptide_9
QIVTKDESSINISGYNFSLSAAVKAGASILDDGNMLETIRVTPDNFSSLIKSTIQV
>UniRef90_P14239_oligopeptide_10
ILDDGNMLETIRVTPDNFSSLIKSTIQVKRREGMFIDEKPGNRNPYENLLYKLCLS
>UniRef90_P14239_oligopeptide_11
KRREGMFIDEKPGNRNPYENLLYKLCLSGDGWPYIGSRSQIIGRSWDNTSIDLTRK
>UniRef90_P14239_oligopeptide_12
GDGWPYIGSRSQIIGRSWDNTSIDLTRKPVAGPRQPEKNGQNLRLANLTEIQEAVI
>UniRef90_P14239_oligopeptide_13
PVAGPRQPEKNGQNLRLANLTEIQEAVIREAVGKLDPTNTLWLDIEGPATDPVEMA
>UniRef90_P14239_oligopeptide_14
REAVGKLDPTNTLWLDIEGPATDPVEMALFQPAGSKYIHCFRKPHDEKGFKNGSRH
>UniRef90_P14239_oligopeptide_15
LFQPAGSKYIHCFRKPHDEKGFKNGSRHSHGILMKDIEDAMPGVLSYVIGLLPPDM
>UniRef90_P14239_oligopeptide_16
SHGILMKDIEDAMPGVLSYVIGLLPPDMVVTTQGSDDIRKLFDLHGRRDLKLVDVR
>UniRef90_P14239_oligopeptide_17
VVTTQGSDDIRKLFDLHGRRDLKLVDVRLTSEQARQFDQQVWEKFGHLCKHHNGVV
>UniRef90_P14239_oligopeptide_18
LTSEQARQFDQQVWEKFGHLCKHHNGVVVSKKKRDKDAPFKLASSEPHCALLDCIM
>UniRef90_P14239_oligopeptide_19
VSKKKRDKDAPFKLASSEPHCALLDCIMFQSVLDGKLYEEELTPLLPPSLLFLPKA
>UniRef90_P14239_oligopeptide_20
KRDKDAPFKLASSEPHCALLDCIMFQSVLDGKLYEEELTPLLPPSLLFLPKAAYAL
>UniRef90_P14240_oligopeptide_1
MDEIISELRELCLNYIEQDERLSRQKLNFLGQREPRMVLIEGLKLLSRCIEIDSAD
>UniRef90_P14240_oligopeptide_2
FLGQREPRMVLIEGLKLLSRCIEIDSADKSGCTHNHDDKSVETILVESGIVCPGLP
>UniRef90_P14240_oligopeptide_3
KSGCTHNHDDKSVETILVESGIVCPGLPLIIPDGYKLIDNSLILLECFVRSSPASF
>UniRef90_P14240_oligopeptide_4
LIIPDGYKLIDNSLILLECFVRSSPASFEKKFIEDTNKLACIREDLAVAGVTLVPI
>UniRef90_P14240_oligopeptide_5
EKKFIEDTNKLACIREDLAVAGVTLVPIVDGRCDYDNSFMPEWANFKFRDLLFKLL
>UniRef90_P14240_oligopeptide_6
VDGRCDYDNSFMPEWANFKFRDLLFKLLEYSNQNEKVFEESEYFRLCESLKTTIDK
>UniRef90_P14240_oligopeptide_7
EYSNQNEKVFEESEYFRLCESLKTTIDKRSGMDSMKILKDARSTHNDEIMRMCHEG
>UniRef90_P14240_oligopeptide_8
RSGMDSMKILKDARSTHNDEIMRMCHEGINPNMSCDDVVFGINSLFSRFRRDLESG
>UniRef90_P14240_oligopeptide_9
INPNMSCDDVVFGINSLFSRFRRDLESGKLKRNFQKVNPEGLIKEFSELYENLADS
>UniRef90_P14240_oligopeptide_10
KLKRNFQKVNPEGLIKEFSELYENLADSDDILTLSREAVESCPLMRFITAETHGHE
>UniRef90_P14240_oligopeptide_11
DDILTLSREAVESCPLMRFITAETHGHERGSETSTEYERLLSMLNKVKSLKLLNTR
>UniRef90_P14240_oligopeptide_12
RGSETSTEYERLLSMLNKVKSLKLLNTRRRQLLNLDVLCLSSLIKQSKFKGLKNDK
>UniRef90_P14240_oligopeptide_13
RRQLLNLDVLCLSSLIKQSKFKGLKNDKHWVGCCYSSVNDRLVSFHSTKEEFIRLL
>UniRef90_P14240_oligopeptide_14
HWVGCCYSSVNDRLVSFHSTKEEFIRLLRNRKKSKVFRKVSFEELFRASISEFIAK
>UniRef90_P14240_oligopeptide_15
RNRKKSKVFRKVSFEELFRASISEFIAKIQKCLLVVGLSFEHYGLSEHLEQECHIP
>UniRef90_P14240_oligopeptide_16
IQKCLLVVGLSFEHYGLSEHLEQECHIPFTEFENFMKIGAHPIMYYTKFEDYNFQP
>UniRef90_P14240_oligopeptide_17
FTEFENFMKIGAHPIMYYTKFEDYNFQPSTEQLKNIQSLRRLSSVCLALTNSMKTS
>UniRef90_P14240_oligopeptide_18
STEQLKNIQSLRRLSSVCLALTNSMKTSSVARLRQNQIGSVRYQVVECKEVFCQVI
>UniRef90_P14240_oligopeptide_19
SVARLRQNQIGSVRYQVVECKEVFCQVIKLDSEEYHLLYQKTGESSRCYSIQGPDG
>UniRef90_P14240_oligopeptide_20
KLDSEEYHLLYQKTGESSRCYSIQGPDGHLISFYADPKRFFLPIFSDEVLYNMIDI
>UniRef90_P14240_oligopeptide_21
HLISFYADPKRFFLPIFSDEVLYNMIDIMISWIRSCPDLKDCLTDIEVALRTLLLL
>UniRef90_P14240_oligopeptide_22
MISWIRSCPDLKDCLTDIEVALRTLLLLMLTNPTKRNQKQVQSVRYLVMAIVSDFS
>UniRef90_P14240_oligopeptide_23
MLTNPTKRNQKQVQSVRYLVMAIVSDFSSTSLMDKLREDLITPAEKVVYKLLRFLI
>UniRef90_P14240_oligopeptide_24
STSLMDKLREDLITPAEKVVYKLLRFLIKTIFGTGEKVLLSAKFKFMLNVSYLCHL
>UniRef90_P14240_oligopeptide_25
KTIFGTGEKVLLSAKFKFMLNVSYLCHLITKETPDRLTDQIKCFEKFFEPKSQFGF
>UniRef90_P14240_oligopeptide_26
ITKETPDRLTDQIKCFEKFFEPKSQFGFFVNPKEAITPEEECVFYEQMKRFTSKEI
>UniRef90_P14240_oligopeptide_27
FVNPKEAITPEEECVFYEQMKRFTSKEIDCQHTTPGVNLEAFSLMVSSFNNGTLIF
>UniRef90_P14240_oligopeptide_28
DCQHTTPGVNLEAFSLMVSSFNNGTLIFKGEKKLNSLDPMTNSGCATALDLASNKS
>UniRef90_P14240_oligopeptide_29
KGEKKLNSLDPMTNSGCATALDLASNKSVVVNKHLNGERLLEYDFNKLLVSAVSQI
>UniRef90_P14240_oligopeptide_30
VVVNKHLNGERLLEYDFNKLLVSAVSQITESFVRKQKYKLSHSDYEYKVSKLVSRL
>UniRef90_P14240_oligopeptide_31
TESFVRKQKYKLSHSDYEYKVSKLVSRLVIGSKGEETGRSEDNLAEICFDGEEETS
>UniRef90_P14240_oligopeptide_32
VIGSKGEETGRSEDNLAEICFDGEEETSFFKSLEEKVNTTIARYRRGRRANDKGDG
>UniRef90_P14240_oligopeptide_33
FFKSLEEKVNTTIARYRRGRRANDKGDGEKLTNTKGLHHLQLILTGKMAHLRKVIL
>UniRef90_P14240_oligopeptide_34
EKLTNTKGLHHLQLILTGKMAHLRKVILSEISFHLVEDFDPSCLTNDDMKFICEAV
>UniRef90_P14240_oligopeptide_35
SEISFHLVEDFDPSCLTNDDMKFICEAVEGSTELSPLYFTSVIKDQCGLDEMAKNL
>UniRef90_P14240_oligopeptide_36
EGSTELSPLYFTSVIKDQCGLDEMAKNLCRKFFSENDWFSCMKMILLQMNANAYSG
>UniRef90_P14240_oligopeptide_37
CRKFFSENDWFSCMKMILLQMNANAYSGKYRHMQRQGLNFKFDWDKLEEDVRISER
>UniRef90_P14240_oligopeptide_38
KYRHMQRQGLNFKFDWDKLEEDVRISERESNSESLSKALSLTKCMSAALKNLCFYS
>UniRef90_P14240_oligopeptide_39
ESNSESLSKALSLTKCMSAALKNLCFYSEESPTSYTSVGPDSGRLKFALSYKEQVG
>UniRef90_P14240_oligopeptide_40
EESPTSYTSVGPDSGRLKFALSYKEQVGGNRELYIGDLRTKMFTRLIEDYFESFSS
>UniRef90_P14240_oligopeptide_41
GNRELYIGDLRTKMFTRLIEDYFESFSSFFSGSCLNNDKEFENAILSMTINVREGF
>UniRef90_P14240_oligopeptide_42
FFSGSCLNNDKEFENAILSMTINVREGFLNYSMDHSKWGPMMCPFLFLMFLQNLKL
>UniRef90_P14240_oligopeptide_43
LNYSMDHSKWGPMMCPFLFLMFLQNLKLGDDQYVRSGKDHVSTLLTWHMHKLVEVP
>UniRef90_P14240_oligopeptide_44
GDDQYVRSGKDHVSTLLTWHMHKLVEVPFPVVNAMMKSYVKSKLKLLRGSETTVTE
>UniRef90_P14240_oligopeptide_45
FPVVNAMMKSYVKSKLKLLRGSETTVTERIFRQYFEMGIVPSHISSLIDMGQGILH
>UniRef90_P14240_oligopeptide_46
RIFRQYFEMGIVPSHISSLIDMGQGILHNASDFYGLLSERFINYCIGVIFGERPEA
>UniRef90_P14240_oligopeptide_47
NASDFYGLLSERFINYCIGVIFGERPEAYTSSDDQITLFDRRLSDLVVSDPEEVLV
>UniRef90_P14240_oligopeptide_48
YTSSDDQITLFDRRLSDLVVSDPEEVLVLLEFQSHLSGLLNKFISPKSVAGRFAAE
>UniRef90_P14240_oligopeptide_49
LLEFQSHLSGLLNKFISPKSVAGRFAAEFKSRFYVWGEEVPLLTKFVSAALHNVKC
>UniRef90_P14240_oligopeptide_50
FKSRFYVWGEEVPLLTKFVSAALHNVKCKEPHQLCETIDTIADQAIANGVPVSLVN
>UniRef90_P14240_oligopeptide_51
KEPHQLCETIDTIADQAIANGVPVSLVNSIQRRTLDLLKYANFPLDPFLLNTNTDV
>UniRef90_P14240_oligopeptide_52
SIQRRTLDLLKYANFPLDPFLLNTNTDVKDWLDGSRGYRIQRLIEELCPNETKVVR
>UniRef90_P14240_oligopeptide_53
KDWLDGSRGYRIQRLIEELCPNETKVVRKLVRKLHHKLKNGEFNEEFFLDLFNRDK
>UniRef90_P14240_oligopeptide_54
KLVRKLHHKLKNGEFNEEFFLDLFNRDKTEAILQLGDLLGLEEDLNQLADVNWLNL
>UniRef90_P14240_oligopeptide_55
TEAILQLGDLLGLEEDLNQLADVNWLNLNEMFPLRMVLRQKVVYPSVMTFQEERIP
>UniRef90_P14240_oligopeptide_56
NEMFPLRMVLRQKVVYPSVMTFQEERIPSLIKTLQNKLCSKFTRGAQKLLSEAINK
>UniRef90_P14240_oligopeptide_57
SLIKTLQNKLCSKFTRGAQKLLSEAINKSAFQSCISSGFIGLCKTLGSRCVRNKNR
>UniRef90_P14240_oligopeptide_58
SAFQSCISSGFIGLCKTLGSRCVRNKNRENLYIKKLLEDLTTDDHVTRVCNRDGIT
>UniRef90_P14240_oligopeptide_59
ENLYIKKLLEDLTTDDHVTRVCNRDGITLYICDKQSHPEAHRDHICLLRPLLWDYI
>UniRef90_P14240_oligopeptide_60
LYICDKQSHPEAHRDHICLLRPLLWDYICISLSNSFELGVWVLAEPTKGKNNSENL
>UniRef90_P14240_oligopeptide_61
CISLSNSFELGVWVLAEPTKGKNNSENLTLKHLNPCDYVARKPESSRLLEDKVNLN
>UniRef90_P14240_oligopeptide_62
TLKHLNPCDYVARKPESSRLLEDKVNLNQVIQSVRRLYPKIFEDQLLPFMSDMSSK
>UniRef90_P14240_oligopeptide_63
QVIQSVRRLYPKIFEDQLLPFMSDMSSKNMRWSPRIKFLDLCVLIDINSESLSLIS
>UniRef90_P14240_oligopeptide_64
NMRWSPRIKFLDLCVLIDINSESLSLISHVVKWKRDEHYTVLFSDLANSHQRSDSS
>UniRef90_P14240_oligopeptide_65
HVVKWKRDEHYTVLFSDLANSHQRSDSSLVDEFVVSTRDVCKNFLKQVYFESFVRE
>UniRef90_P14240_oligopeptide_66
LVDEFVVSTRDVCKNFLKQVYFESFVREFVATTRTLGNFSWFPHKEMMPSEDGAEA
>UniRef90_P14240_oligopeptide_67
FVATTRTLGNFSWFPHKEMMPSEDGAEALGPFQSFVSKVVNKNVERPMFRNDLQFG
>UniRef90_P14240_oligopeptide_68
LGPFQSFVSKVVNKNVERPMFRNDLQFGFGWFSYRMGDVVCNAAMLIRQGLTNPKA
>UniRef90_P14240_oligopeptide_69
FGWFSYRMGDVVCNAAMLIRQGLTNPKAFKSLKDLWDYMLNYTKGVLEFSISVDFT
>UniRef90_P14240_oligopeptide_70
FKSLKDLWDYMLNYTKGVLEFSISVDFTHNQNNTDCLRKFSLIFLVRCQLQNPGVA
>UniRef90_P14240_oligopeptide_71
HNQNNTDCLRKFSLIFLVRCQLQNPGVAELLSCSHLFKGEIDRRMLDECLHLLRTD
>UniRef90_P14240_oligopeptide_72
ELLSCSHLFKGEIDRRMLDECLHLLRTDSVFKVNDGVFDIRSEEFEDYMEDPLILG
>UniRef90_P14240_oligopeptide_73
SVFKVNDGVFDIRSEEFEDYMEDPLILGDSLELELLGSKRILDGIRSIDFERVGPE
>UniRef90_P14240_oligopeptide_74
DSLELELLGSKRILDGIRSIDFERVGPEWEPVPLTVKMGALFEGRNLVQNIIVKLE
>UniRef90_P14240_oligopeptide_75
WEPVPLTVKMGALFEGRNLVQNIIVKLETKDMKVFLAGLEGYEKISDVLGNLFLHR
>UniRef90_P14240_oligopeptide_76
TKDMKVFLAGLEGYEKISDVLGNLFLHRFRTGEHLLGSEISVILQELCIDRSILLI
>UniRef90_P14240_oligopeptide_77
FRTGEHLLGSEISVILQELCIDRSILLIPLSLLPDWFAFKDCRLCFSKSRSTLMYE
>UniRef90_P14240_oligopeptide_78
LIPLSLLPDWFAFKDCRLCFSKSRSTLMYEIVGGRFRLKGRSCDDWLGGSVAEDID
>UniRef90_P14241_oligopeptide_1
MDETIADLRELCLNYIEQDERLSRQKLNFLGQREPRMVLIEGLKLLSRCIEIDSAD
>UniRef90_P14241_oligopeptide_2
FLGQREPRMVLIEGLKLLSRCIEIDSADKSGCIHNHDDKSVETILIDSGIVCPGLP
>UniRef90_P14241_oligopeptide_3
KSGCIHNHDDKSVETILIDSGIVCPGLPLIIPDGYKLIDNSLILLECFVRSTPASF
>UniRef90_P14241_oligopeptide_4
LIIPDGYKLIDNSLILLECFVRSTPASFEKKFIEDTNKLACIKEDLAVAGITLVPI
>UniRef90_P14241_oligopeptide_5
EKKFIEDTNKLACIKEDLAVAGITLVPIVDGRCDYDNSFMPEWVNFKFRDLLFKLL
>UniRef90_P14241_oligopeptide_6
VDGRCDYDNSFMPEWVNFKFRDLLFKLLEYSSQDEKVFEESEYFRLCESLKTTVDK
>UniRef90_P14241_oligopeptide_7
EYSSQDEKVFEESEYFRLCESLKTTVDKRSGMDSMKILKDARSFHNDEIMKMCHDG
>UniRef90_P14241_oligopeptide_8
RSGMDSMKILKDARSFHNDEIMKMCHDGVNPNMSCDDVVFGINSFFGRFRRDLLNG
>UniRef90_P14241_oligopeptide_9
VNPNMSCDDVVFGINSFFGRFRRDLLNGKLKRNFQKVSPGGLIKEFSELYETLTDN
>UniRef90_P14241_oligopeptide_10
KLKRNFQKVSPGGLIKEFSELYETLTDNDDILMLSKEPVESCPLMRFITAETHGHE
>UniRef90_P14241_oligopeptide_11
DDILMLSKEPVESCPLMRFITAETHGHERGSDANTEYERLLSMLNKVKSLKLLNTR
>UniRef90_P14241_oligopeptide_12
ERGSDANTEYERLLSMLNKVKSLKLLNTRRRQLLNLDVLCPSSLIKQSISKGLEND
>UniRef90_P14269_oligopeptide_1
MALTCRLRFPVPGFRGRMHRRRGMAGHGLTGGMRRAHHRRRRASHRRMRGGILPLL
>UniRef90_P14269_oligopeptide_2
AGHGLTGGMRRAHHRRRRASHRRMRGGILPLLIPLIAAAIGAVPGIASVALQAQRH
>UniRef90_P14334_oligopeptide_1
MDLLIRLGFLLMCALPTPGERSSRDPKTLLSLSPRQQACVPRTKSHRPVCYNDTGD
>UniRef90_P14334_oligopeptide_2
LLSLSPRQQACVPRTKSHRPVCYNDTGDCTDADDSWKQLGEDFAHQCLQAAKKRPK
>UniRef90_P14334_oligopeptide_3
CTDADDSWKQLGEDFAHQCLQAAKKRPKTHKSRPNDRNLEGRLTCQRVRRLLPCDL
>UniRef90_P14334_oligopeptide_4
THKSRPNDRNLEGRLTCQRVRRLLPCDLDIHPSHRLLTLMNNCVCDGAVWNAFRLI
>UniRef90_P14334_oligopeptide_5
DIHPSHRLLTLMNNCVCDGAVWNAFRLIERHGFFAVTLYLCCGITLLVVILALLCS
>UniRef90_P14334_oligopeptide_6
VCDGAVWNAFRLIERHGFFAVTLYLCCGITLLVVILALLCSITYESTGRGIRRCGS
>UniRef90_P14336_oligopeptide_1
MVKKAILKGKGGGPPRRVSKETATKTRQPRVQMPNGLVLMRMMGILWHAVAGTARN
>UniRef90_P14336_oligopeptide_2
PRVQMPNGLVLMRMMGILWHAVAGTARNPVLKAFWNSVPLKQATAALRKIKRTVSA
>UniRef90_P14336_oligopeptide_3
PVLKAFWNSVPLKQATAALRKIKRTVSALMVGLQKRGKRRSATDWMSWLLVITLLG
>UniRef90_P14336_oligopeptide_4
LMVGLQKRGKRRSATDWMSWLLVITLLGMTLAATVRKERDGSTVIRAEGKDAATQV
>UniRef90_P14336_oligopeptide_5
MTLAATVRKERDGSTVIRAEGKDAATQVRVENGTCVILATDMGSWCDDSLSYECVT
>UniRef90_P14336_oligopeptide_6
RVENGTCVILATDMGSWCDDSLSYECVTIDQGEEPVDVDCFCRNVDGVYLEYGRCG
>UniRef90_P14336_oligopeptide_7
IDQGEEPVDVDCFCRNVDGVYLEYGRCGKQEGSRTRRSVLIPSHAQGELTGRGHKW
>UniRef90_P14336_oligopeptide_8
KQEGSRTRRSVLIPSHAQGELTGRGHKWLEGDSLRTHLTRVEGWVWKNKLLALAMV
>UniRef90_P14336_oligopeptide_9
LEGDSLRTHLTRVEGWVWKNKLLALAMVTVVWLTLESVVTRVAVLVVLLCLAPVYA
>UniRef90_P14336_oligopeptide_10
TVVWLTLESVVTRVAVLVVLLCLAPVYASRCTHLENRDFVTGTQGTTRVTLVLELG
>UniRef90_P14336_oligopeptide_11
SRCTHLENRDFVTGTQGTTRVTLVLELGGCVTITAEGKPSMDVWLDAIYQENPAKT
>UniRef90_P14336_oligopeptide_12
GCVTITAEGKPSMDVWLDAIYQENPAKTREYCLHAKLSDTKVAARCPTMGPATLAE
>UniRef90_P14336_oligopeptide_13
REYCLHAKLSDTKVAARCPTMGPATLAEEHQGGTVCKRDQSDRGWGNHCGLFGKGS
>UniRef90_P14336_oligopeptide_14
EHQGGTVCKRDQSDRGWGNHCGLFGKGSIVACVKAACEAKKKATGHVYDANKIVYT
>UniRef90_P14336_oligopeptide_15
IVACVKAACEAKKKATGHVYDANKIVYTVKVEPHTGDYVAANETHSGRKTASFTIS
>UniRef90_P14336_oligopeptide_16
VKVEPHTGDYVAANETHSGRKTASFTISSEKTILTMGEYGDVSLLCRVASGVDLAQ
>UniRef90_P14336_oligopeptide_17
SEKTILTMGEYGDVSLLCRVASGVDLAQTVILELDKTVEHLPTAWQVHRDWFNDLA
>UniRef90_P14336_oligopeptide_18
TVILELDKTVEHLPTAWQVHRDWFNDLALPWKHEGAQNWNNAERLVEFGAPHAVKM
>UniRef90_P14336_oligopeptide_19
LPWKHEGAQNWNNAERLVEFGAPHAVKMDVYNLGDQTGVLLKALAGVPVAHIEGTK
>UniRef90_P14336_oligopeptide_20
DVYNLGDQTGVLLKALAGVPVAHIEGTKYHLKSGHVTCEVGLEKLKMKGLTYTMCD
>UniRef90_P14336_oligopeptide_21
YHLKSGHVTCEVGLEKLKMKGLTYTMCDKTKFTWKRAPTDSGHDTVVMEVTFSGTK
>UniRef90_P14336_oligopeptide_22
KTKFTWKRAPTDSGHDTVVMEVTFSGTKPCRIPVRAVAHGSPDVNVAMLITPNPTI
>UniRef90_P14336_oligopeptide_23
PCRIPVRAVAHGSPDVNVAMLITPNPTIENNGGGFIEMQLPPGDNIIYVGELSHQW
>UniRef90_P14336_oligopeptide_24
ENNGGGFIEMQLPPGDNIIYVGELSHQWFQKGSSIGRVFQKTKKGIERLTVIGEHA
>UniRef90_P14336_oligopeptide_25
FQKGSSIGRVFQKTKKGIERLTVIGEHAWDFGSAGGFLSSIGKAVHTVLGGAFNSI
>UniRef90_P14336_oligopeptide_26
WDFGSAGGFLSSIGKAVHTVLGGAFNSIFGGVGFLPKLLLGVALAWLGLNMRNPTM
>UniRef90_P14336_oligopeptide_27
FGGVGFLPKLLLGVALAWLGLNMRNPTMSMSFLLAGGLVLAMTLGVGADVGCAVDT
>UniRef90_P14336_oligopeptide_28
SMSFLLAGGLVLAMTLGVGADVGCAVDTERMELRCGEGLVVWREVSEWYDNYAYYP
>UniRef90_P14336_oligopeptide_29
ERMELRCGEGLVVWREVSEWYDNYAYYPETPGALASAIKETFEEGSCGVVPQNRLE
>UniRef90_P14336_oligopeptide_30
ETPGALASAIKETFEEGSCGVVPQNRLEMAMWRSSVTELNLALAEGEANLTVVVDK
>UniRef90_P14336_oligopeptide_31
MAMWRSSVTELNLALAEGEANLTVVVDKFDPTDYRGGVPGLLKKGKDIKVSWKSWG
>UniRef90_P14336_oligopeptide_32
FDPTDYRGGVPGLLKKGKDIKVSWKSWGHSMIWSIPEAPRRFMVGTEGQSECPLER
>UniRef90_P14336_oligopeptide_33
HSMIWSIPEAPRRFMVGTEGQSECPLERRKTGVFTVAEFGVGLRTKVFLDFRQEPT
>UniRef90_P14336_oligopeptide_34
RKTGVFTVAEFGVGLRTKVFLDFRQEPTHECDTGVMGAAVKNGMAIHTDQSLWMRS
>UniRef90_P14336_oligopeptide_35
HECDTGVMGAAVKNGMAIHTDQSLWMRSMKNDTGTYIVELLVTDLRNCSWPASHTI
>UniRef90_P14336_oligopeptide_36
MKNDTGTYIVELLVTDLRNCSWPASHTIDNADVVDSELFLPASLAGPRSWYNRIPG
>UniRef90_P14336_oligopeptide_37
DNADVVDSELFLPASLAGPRSWYNRIPGYSEQVKGPWKYTPIRVIREECPGTTVTI
>UniRef90_P14336_oligopeptide_38
YSEQVKGPWKYTPIRVIREECPGTTVTINAKCDKRGASVRSTTESGKVIPEWCCRA
>UniRef90_P14336_oligopeptide_39
NAKCDKRGASVRSTTESGKVIPEWCCRACTMPPVTFRTGTDCWYAMEIRPVHDQGG
>UniRef90_P14336_oligopeptide_40
CTMPPVTFRTGTDCWYAMEIRPVHDQGGLVRSMVVADNGELLSEGGVPGIVALFVV
>UniRef90_P14336_oligopeptide_41
LVRSMVVADNGELLSEGGVPGIVALFVVLEYIIRRRPSTGTTVVWGGIVVLALLVT
>UniRef90_P14336_oligopeptide_42
LEYIIRRRPSTGTTVVWGGIVVLALLVTGMVRIESLVRYVVAVGITFHLELGPEIV
>UniRef90_P14336_oligopeptide_43
GMVRIESLVRYVVAVGITFHLELGPEIVALMLLQAVFELRVGLLSAFALRRSLTVR
>UniRef90_P14336_oligopeptide_44
ALMLLQAVFELRVGLLSAFALRRSLTVREMVTTYFLLLVLELGLPGASLEEFWKWG
>UniRef90_P14336_oligopeptide_45
EMVTTYFLLLVLELGLPGASLEEFWKWGDALAMGALIFRACTAEGKTGAGLLLMAL
>UniRef90_P14336_oligopeptide_46
DALAMGALIFRACTAEGKTGAGLLLMALMTQQDVVTVHHGLVCFLSVASACSVWRL
>UniRef90_P14336_oligopeptide_47
MTQQDVVTVHHGLVCFLSVASACSVWRLLKGHREQKGLTWVVPLAGLLGGEGSGIR
>UniRef90_P14336_oligopeptide_48
LKGHREQKGLTWVVPLAGLLGGEGSGIRLLAFWELSAHRGRRSFSEPLTVVGVMLT
>UniRef90_P14336_oligopeptide_49
LLAFWELSAHRGRRSFSEPLTVVGVMLTLASGMMRHTSQEALCALAVASFLLLMLV
>UniRef90_P14336_oligopeptide_50
LASGMMRHTSQEALCALAVASFLLLMLVLGTRKMQLVAEWSGCVEWYPELVNEGGE
>UniRef90_P14336_oligopeptide_51
LGTRKMQLVAEWSGCVEWYPELVNEGGEVSLRVRQDAMGNFHLTELEKEERMMAFW
>UniRef90_P14336_oligopeptide_52
VSLRVRQDAMGNFHLTELEKEERMMAFWLIAGLAASAIHWSGILGVMGLWTLTEML
>UniRef90_P14336_oligopeptide_53
LIAGLAASAIHWSGILGVMGLWTLTEMLRSSRRSDLVFSGQGGRERGDRPFEVKDG
>UniRef90_P14336_oligopeptide_54
RSSRRSDLVFSGQGGRERGDRPFEVKDGVYRIFSPGLFWGQNQVGVGYGSKGVLHT
>UniRef90_P14336_oligopeptide_55
VYRIFSPGLFWGQNQVGVGYGSKGVLHTMWHVTRGAALSIDDAVAGPYWADVREDV
>UniRef90_P14336_oligopeptide_56
MWHVTRGAALSIDDAVAGPYWADVREDVVCYGGAWSLEEKWKGETVQVHAFPPGRA
>UniRef90_P14336_oligopeptide_57
VCYGGAWSLEEKWKGETVQVHAFPPGRAHEVHQCQPGELILDTGRKLGAIPIDLVK
>UniRef90_P14336_oligopeptide_58
HEVHQCQPGELILDTGRKLGAIPIDLVKGTSGSPILNAQGVVVGLYGNGLKTNETY
>UniRef90_P14336_oligopeptide_59
GTSGSPILNAQGVVVGLYGNGLKTNETYVSSIAQGEAEKSRPNLPQAVVGTGWTSK
>UniRef90_P14336_oligopeptide_60
VSSIAQGEAEKSRPNLPQAVVGTGWTSKGQITVLDMHPGSGKTHRVLPELIRQCID
>UniRef90_P14336_oligopeptide_61
GQITVLDMHPGSGKTHRVLPELIRQCIDRRLRTLVLAPTRVVLKEMERALNGKRVR
>UniRef90_P14336_oligopeptide_62
RRLRTLVLAPTRVVLKEMERALNGKRVRFHSPAVSDQQAGGAIVDVMCHATYVNRR
>UniRef90_P14336_oligopeptide_63
FHSPAVSDQQAGGAIVDVMCHATYVNRRLLPQGRQNWEVAIMDEAHWTDPHSIAAR
>UniRef90_P14336_oligopeptide_64
LLPQGRQNWEVAIMDEAHWTDPHSIAARGHLYTLAKENKCALVLMTATPPGKSEPF
>UniRef90_P14336_oligopeptide_65
GHLYTLAKENKCALVLMTATPPGKSEPFPESNGAITSEERQIPDGEWRDGFDWITE
>UniRef90_P14336_oligopeptide_66
PESNGAITSEERQIPDGEWRDGFDWITEYEGRTAWFVPSIAKGGAIARTLRQKGKS
>UniRef90_P14336_oligopeptide_67
YEGRTAWFVPSIAKGGAIARTLRQKGKSVICLNSKTFEKDYSRVRDEKPDFVVTTD
>UniRef90_P14336_oligopeptide_68
VICLNSKTFEKDYSRVRDEKPDFVVTTDISEMGANLDVSRVIDGRTNIKPEEVDGK
>UniRef90_P14336_oligopeptide_69
ISEMGANLDVSRVIDGRTNIKPEEVDGKVELTGTRRVTTASAAQRRGRVGRQDGRT
>UniRef90_P14336_oligopeptide_70
VELTGTRRVTTASAAQRRGRVGRQDGRTDEYIYSGQCDDDDSGLVQWKEAQILLDN
>UniRef90_P14336_oligopeptide_71
DEYIYSGQCDDDDSGLVQWKEAQILLDNITTLRGPVATFYGPEQDKMPEVAGHFRL
>UniRef90_P14336_oligopeptide_72
ITTLRGPVATFYGPEQDKMPEVAGHFRLTEEKRKHFRHLLTHCDFTPWLAWHVAAN
>UniRef90_P14336_oligopeptide_73
TEEKRKHFRHLLTHCDFTPWLAWHVAANVSSVTDRSWTWEGPEANAVDEASGDLVT
>UniRef90_P14336_oligopeptide_74
VSSVTDRSWTWEGPEANAVDEASGDLVTFRSPNGAERTLRPVWKDARMFKEGRDIK
>UniRef90_P14336_oligopeptide_75
FRSPNGAERTLRPVWKDARMFKEGRDIKEFVAYASGRRSFGDVLTGMSGVPELLRH
>UniRef90_P14336_oligopeptide_76
EFVAYASGRRSFGDVLTGMSGVPELLRHRCVSALDVFYTLMHEEPGSRAMRMAERD
>UniRef90_P14336_oligopeptide_77
RCVSALDVFYTLMHEEPGSRAMRMAERDAPEAFLTMVEMMVLGLATLGVIWCFVVR
>UniRef90_P14336_oligopeptide_78
APEAFLTMVEMMVLGLATLGVIWCFVVRTSISRMMLGTLVLLASLLLLWAGGVGYG
>UniRef90_P14336_oligopeptide_79
TSISRMMLGTLVLLASLLLLWAGGVGYGNMAGVALIFYTLLTVLQPEAGKQRSSDD
>UniRef90_P14336_oligopeptide_80
NMAGVALIFYTLLTVLQPEAGKQRSSDDNKLAYFLLTLCSLAGLVAANEMGFLEKT
>UniRef90_P14336_oligopeptide_81
NKLAYFLLTLCSLAGLVAANEMGFLEKTKADLSTALWSEREEPRPWSEWTNVDIQP
>UniRef90_P14336_oligopeptide_82
KADLSTALWSEREEPRPWSEWTNVDIQPARSWGTYVLVVSLFTPYIIHQLQTKIQQ
>UniRef90_P14336_oligopeptide_83
ARSWGTYVLVVSLFTPYIIHQLQTKIQQLVNSAVASGAQAMRDLGGGAPFFGVAGH
>UniRef90_P14336_oligopeptide_84
LVNSAVASGAQAMRDLGGGAPFFGVAGHVMTLGVVSLIGATPTSLMVGVGLAALHL
>UniRef90_P14336_oligopeptide_85
VMTLGVVSLIGATPTSLMVGVGLAALHLAIVVSGLEAELTQRAHKVFFSAMVRNPM
>UniRef90_P14336_oligopeptide_86
AIVVSGLEAELTQRAHKVFFSAMVRNPMVDGDVINPFGEGEAKPALYERKMSLVLA
>UniRef90_P14336_oligopeptide_87
VDGDVINPFGEGEAKPALYERKMSLVLATVLCLMSVVMNRTVASITEASAVGLAAA
>UniRef90_P14336_oligopeptide_88
TVLCLMSVVMNRTVASITEASAVGLAAAGQLLRPEADTLWTMPVACGMSGVVRGSL
>UniRef90_P14336_oligopeptide_89
GQLLRPEADTLWTMPVACGMSGVVRGSLWGFLPLGHRLWLRASGGRRGGSEGDTLG
>UniRef90_P14336_oligopeptide_90
WGFLPLGHRLWLRASGGRRGGSEGDTLGDLWKRRLNNCTREEFFVYRRTGILETER
>UniRef90_P14336_oligopeptide_91
DLWKRRLNNCTREEFFVYRRTGILETERDKARELLRRGETNVGLAVSRGTAKLAWL
>UniRef90_P14336_oligopeptide_92
DKARELLRRGETNVGLAVSRGTAKLAWLEERGYATLKGEVVDLGCGRGGWSYYAAS
>UniRef90_P14336_oligopeptide_93
EERGYATLKGEVVDLGCGRGGWSYYAASRPAVMSVRAYTIGGKGHEAPKMVTSLGW
>UniRef90_P14336_oligopeptide_94
RPAVMSVRAYTIGGKGHEAPKMVTSLGWNLIKFRSGMDVFSMQPHRADTVMCDIGE
>UniRef90_P14336_oligopeptide_95
NLIKFRSGMDVFSMQPHRADTVMCDIGESSPDAAVEGERTRKVILLMEQWKNRNPT
>UniRef90_P14336_oligopeptide_96
SSPDAAVEGERTRKVILLMEQWKNRNPTAACVFKVLAPYRPEVIEALHRFQLQWGG
>UniRef90_P14336_oligopeptide_97
AACVFKVLAPYRPEVIEALHRFQLQWGGGLVRTPFSRNSTHEMYYSTAVTGNIVNS
>UniRef90_P14336_oligopeptide_98
GLVRTPFSRNSTHEMYYSTAVTGNIVNSVNVQSRKLLARFGDQRGPTKVPELDLGV
>UniRef90_P14336_oligopeptide_99
VNVQSRKLLARFGDQRGPTKVPELDLGVGTRCVVLAEDKVKEQDVQERIRALREQY
>UniRef90_P14336_oligopeptide_100
GTRCVVLAEDKVKEQDVQERIRALREQYSETWHMDEEHPYRTWQYWGSYRTAPTGS
>UniRef90_P14336_oligopeptide_101
SETWHMDEEHPYRTWQYWGSYRTAPTGSAASLINGVVKLLSWPWNAREDVVRMAMT
>UniRef90_P14336_oligopeptide_102
AASLINGVVKLLSWPWNAREDVVRMAMTDTTAFGQQRVFKDKVDTKAQEPQPGTRV
>UniRef90_P14336_oligopeptide_103
DTTAFGQQRVFKDKVDTKAQEPQPGTRVIMRAVNDWILERLAQKSKPRMCSREEFI
>UniRef90_P14336_oligopeptide_104
IMRAVNDWILERLAQKSKPRMCSREEFIAKVKSNAALGAWSDEQNRWASAREAVED
>UniRef90_P14336_oligopeptide_105
AKVKSNAALGAWSDEQNRWASAREAVEDPAFWRLVDEERERHLMGRCAHCVYNMMG
>UniRef90_P14336_oligopeptide_106
PAFWRLVDEERERHLMGRCAHCVYNMMGKREKKLGEFGVAKGSRAIWYMWLGSRFL
>UniRef90_P14336_oligopeptide_107
KREKKLGEFGVAKGSRAIWYMWLGSRFLEFEALGFLNEDHWASRESSGAGVEGISL
>UniRef90_P14336_oligopeptide_108
EFEALGFLNEDHWASRESSGAGVEGISLNYLGWHLKKLSTLNGGLFYADDTAGWDT
>UniRef90_P14336_oligopeptide_109
NYLGWHLKKLSTLNGGLFYADDTAGWDTKVTNADLEDEEQILRYMEGEHKQLATTI
>UniRef90_P14336_oligopeptide_110
KVTNADLEDEEQILRYMEGEHKQLATTIMQKAYHAKVVKVARPSRDGGCIMDVITR
>UniRef90_P14336_oligopeptide_111
MQKAYHAKVVKVARPSRDGGCIMDVITRRDQRGSGQVVTYALNTLTNIKVQLIRMM
>UniRef90_P14336_oligopeptide_112
RDQRGSGQVVTYALNTLTNIKVQLIRMMEGEGVIEAADAHNPRLLRVERWLKEHGE
>UniRef90_P14336_oligopeptide_113
EGEGVIEAADAHNPRLLRVERWLKEHGEERLGRMLVSGDDCVVRPLDDRFGKALYF
>UniRef90_P14336_oligopeptide_114
ERLGRMLVSGDDCVVRPLDDRFGKALYFLNDMAKTRKDIGEWEHSAGFSSWEEVPF
>UniRef90_P14336_oligopeptide_115
LNDMAKTRKDIGEWEHSAGFSSWEEVPFCSHHFHELVMKDGRTLVVPCRDQDELVG
>UniRef90_P14336_oligopeptide_116
CSHHFHELVMKDGRTLVVPCRDQDELVGRARISPGCGWSVRETACLSKAYGQMWLL
>UniRef90_P14336_oligopeptide_117
RARISPGCGWSVRETACLSKAYGQMWLLSYFHRRDLRTLGLAINSAVPADWVPTGR
>UniRef90_P14336_oligopeptide_118
SYFHRRDLRTLGLAINSAVPADWVPTGRTTWSIHASGAWMTTEDMLDVWNRVWILD
>UniRef90_P14336_oligopeptide_119
TTWSIHASGAWMTTEDMLDVWNRVWILDNPFMQNKERVMEWRDVPYLPKAQDMLCS
>UniRef90_P14336_oligopeptide_120
NPFMQNKERVMEWRDVPYLPKAQDMLCSSLVGRRERAEWAKNIWGAVEKVRKMIGP
>UniRef90_P14336_oligopeptide_121
CSSLVGRRERAEWAKNIWGAVEKVRKMIGPEKFKDYLSCMDRHDLHWELRLESSII
>UniRef90_P14345_oligopeptide_1
MSWALKTTDMFLDSSRCTHRTYGDVCAEIHKREREDREAARTAVTDPELPLLCPPD
>UniRef90_P14345_oligopeptide_2
IHKREREDREAARTAVTDPELPLLCPPDVRSDPASRNPTQQTRGCARSNERQDRVL
>UniRef90_P14345_oligopeptide_3
KREREDREAARTAVTDPELPLLCPPDVRSDPASRNPTQQTRGCARSNERQDRVLAP
>UniRef90_P14347_oligopeptide_1
MALFLARHTLSGTGAGCHGRGPAPDVSEVDLTLQALGERGFSRLLDLGLACLDLSY
>UniRef90_P14347_oligopeptide_2
VDLTLQALGERGFSRLLDLGLACLDLSYVEMREFVVWGRPPASEAAVASTPGSLFR
>UniRef90_P14347_oligopeptide_3
VEMREFVVWGRPPASEAAVASTPGSLFRSHSSAYWLSEVERPGGLVRWARSQTSPS
>UniRef90_P14347_oligopeptide_4
SHSSAYWLSEVERPGGLVRWARSQTSPSSLTLAPHLGPSLLSLSVVTGGGCGAVAF
>UniRef90_P14347_oligopeptide_5
SLTLAPHLGPSLLSLSVVTGGGCGAVAFCNAFFLAYFLVVRSVFPAFSDRIAAWIC
>UniRef90_P14347_oligopeptide_6
CNAFFLAYFLVVRSVFPAFSDRIAAWICDRSPFCENTRAVARGYRGLVKRFLAFVF
>UniRef90_P14347_oligopeptide_7
DRSPFCENTRAVARGYRGLVKRFLAFVFERSSYDPPLLRQNSRPVERCFAIKNYVP
>UniRef90_P14347_oligopeptide_8
ERSSYDPPLLRQNSRPVERCFAIKNYVPGLDSQSCVTVPSFSRWAQSHASELDPRE
>UniRef90_P14347_oligopeptide_9
GLDSQSCVTVPSFSRWAQSHASELDPREIRDRVTPATAPSFVADHASALLASLQKK
>UniRef90_P14347_oligopeptide_10
IRDRVTPATAPSFVADHASALLASLQKKASDTPCGNPIQWMWYRLLVNSCLRSAHC
>UniRef90_P14347_oligopeptide_11
ASDTPCGNPIQWMWYRLLVNSCLRSAHCLLPIPAVSEGGRKTGGGVGEELVGAGGP
>UniRef90_P14347_oligopeptide_12
LLPIPAVSEGGRKTGGGVGEELVGAGGPCLSRDVFVAIVSRNVLSCLLNVPAAGPR
>UniRef90_P14347_oligopeptide_13
CLSRDVFVAIVSRNVLSCLLNVPAAGPRAYKCFRSHASRPVSGPDYPPLAVFCMDC
>UniRef90_P14347_oligopeptide_14
AYKCFRSHASRPVSGPDYPPLAVFCMDCGYCLNFGKQTGVGGRLNSFRPTLQFYPR
>UniRef90_P14347_oligopeptide_15
GYCLNFGKQTGVGGRLNSFRPTLQFYPRDQKEKHVLTCHASGRVYCSNCGSAAVGC
>UniRef90_P14347_oligopeptide_16
DQKEKHVLTCHASGRVYCSNCGSAAVGCQRLAEPPSARSGWRPRIRAVLPHNAAYE
>UniRef90_P14347_oligopeptide_17
QRLAEPPSARSGWRPRIRAVLPHNAAYELDRGSRLLDAIIPCLGPDRTCMRPVVLR
>UniRef90_P14347_oligopeptide_18
LDRGSRLLDAIIPCLGPDRTCMRPVVLRGVTVRQLLYLTLRTEARAVCSICQQRQA
>UniRef90_P14347_oligopeptide_19
GVTVRQLLYLTLRTEARAVCSICQQRQAPEDARDEPHLFSSCLEVELPPGERCAGC
>UniRef90_P14347_oligopeptide_20
PEDARDEPHLFSSCLEVELPPGERCAGCRLYQTRYGTPAAQAHPPGEAGGGFSRQS
>UniRef90_P14347_oligopeptide_21
ARDEPHLFSSCLEVELPPGERCAGCRLYQTRYGTPAAQAHPPGEAGGGFSRQSPAS
>UniRef90_P14348_oligopeptide_1
MARRLPKPTLQGRLEADFPDSPLLPKFQELNQNNLPNDVFREAQRSYLVFLTSQFC
>UniRef90_P14348_oligopeptide_2
ELNQNNLPNDVFREAQRSYLVFLTSQFCYEEYVQRTFGVPRRQRAIDKRQRASVAG
>UniRef90_P14348_oligopeptide_3
YEEYVQRTFGVPRRQRAIDKRQRASVAGAGAHAHLGGSSATPVQQAQAAASAGTGA
>UniRef90_P14348_oligopeptide_4
AGAHAHLGGSSATPVQQAQAAASAGTGALASSAPSTAVAQSATPSVSSSISSLRAA
>UniRef90_P14348_oligopeptide_5
LASSAPSTAVAQSATPSVSSSISSLRAATSGATAAASAAAAVDTGSGGGGQPHDTA
>UniRef90_P14348_oligopeptide_6
AVAQSATPSVSSSISSLRAATSGATAAASAAAAVDTGSGGGGQPHDTAPRGARKKQ
>UniRef90_P14349_oligopeptide_1
MASGSNVEEYELDVEALVVILRDRNIPRNPLHGEVIGLRLTEGWWGQIERFQMVRL
>UniRef90_P14349_oligopeptide_2
NPLHGEVIGLRLTEGWWGQIERFQMVRLILQDDDNEPLQRPRYEVIQRAVNPHTMF
>UniRef90_P14349_oligopeptide_3
ILQDDDNEPLQRPRYEVIQRAVNPHTMFMISGPLAELQLAFQDLDLPEGPLRFGPL
>UniRef90_P14349_oligopeptide_4
MISGPLAELQLAFQDLDLPEGPLRFGPLANGHYVQGDPYSSSYRPVTMAETAQMTR
>UniRef90_P14349_oligopeptide_5
ANGHYVQGDPYSSSYRPVTMAETAQMTRDELEDVLNTQSEIEIQMINLLELYEVET
>UniRef90_P14349_oligopeptide_6
DELEDVLNTQSEIEIQMINLLELYEVETRALRRQLAERSSTGQGGISPGAPRSRPP
>UniRef90_P14349_oligopeptide_7
RALRRQLAERSSTGQGGISPGAPRSRPPVSSFSGLPSLPSIPGIHPRAPSPPRATS
>UniRef90_P14349_oligopeptide_8
VSSFSGLPSLPSIPGIHPRAPSPPRATSTPGNIPWSLGDDSPPSSSFPGPSQPRVS
>UniRef90_P14349_oligopeptide_9
TPGNIPWSLGDDSPPSSSFPGPSQPRVSFHPGNPFVEEEGHRPRSQSRERRREILP
>UniRef90_P14349_oligopeptide_10
FHPGNPFVEEEGHRPRSQSRERRREILPAPVPSAPPMIQYIPVPPPPPIGTVIPIQ
>UniRef90_P14349_oligopeptide_11
APVPSAPPMIQYIPVPPPPPIGTVIPIQHIRSVTGEPPRNPREIPIWLGRNAPAID
>UniRef90_P14349_oligopeptide_12
HIRSVTGEPPRNPREIPIWLGRNAPAIDGVFPVTTPDLRCRIINAILGGNIGLSLT
>UniRef90_P14349_oligopeptide_13
GVFPVTTPDLRCRIINAILGGNIGLSLTPGDCLTWDSAVATLFIRTHGTFPMHQLG
>UniRef90_P14349_oligopeptide_14
PGDCLTWDSAVATLFIRTHGTFPMHQLGNVIKGIVDQEGVATAYTLGMMLSGQNYQ
>UniRef90_P14349_oligopeptide_15
NVIKGIVDQEGVATAYTLGMMLSGQNYQLVSGIIRGYLPGQAVVTALQQRLDQEID
>UniRef90_P14349_oligopeptide_16
LVSGIIRGYLPGQAVVTALQQRLDQEIDNQTRAETFIQHLNAVYEILGLNARGQSI
>UniRef90_P14349_oligopeptide_17
NQTRAETFIQHLNAVYEILGLNARGQSIRASVTPQPRPSRGRGRGQNTSRPSQGPA
>UniRef90_P14349_oligopeptide_18
RASVTPQPRPSRGRGRGQNTSRPSQGPANSGRGRQRPASGQSNRGSSTQNQNQDNL
>UniRef90_P14349_oligopeptide_19
NSGRGRQRPASGQSNRGSSTQNQNQDNLNQGGYNLRPRTYQPQRYGGGRGRRWNDN
>UniRef90_P14349_oligopeptide_20
NQGGYNLRPRTYQPQRYGGGRGRRWNDNTNNQESRPSDQGSQTPRPNQAGSGVRGN
>UniRef90_P14349_oligopeptide_21
TNNQESRPSDQGSQTPRPNQAGSGVRGNQSQTPRPAAGRGGRGNHNRNQRSSGAGD
>UniRef90_P14349_oligopeptide_22
QSQTPRPAAGRGGRGNHNRNQRSSGAGDSRAVNTVTQSATSSTDESSSAVTAASGG
>UniRef90_P14349_oligopeptide_23
PRPAAGRGGRGNHNRNQRSSGAGDSRAVNTVTQSATSSTDESSSAVTAASGGDQRD
>UniRef90_P14350_oligopeptide_1
MNPLQLLQPLPAEIKGTKLLAHWDSGATITCIPESFLEDEQPIKKTLIKTIHGEKQ
>UniRef90_P14350_oligopeptide_2
ITCIPESFLEDEQPIKKTLIKTIHGEKQQNVYYVTFKVKGRKVEAEVIASPYEYIL
>UniRef90_P14350_oligopeptide_3
QNVYYVTFKVKGRKVEAEVIASPYEYILLSPTDVPWLTQQPLQLTILVPLQEYQEK
>UniRef90_P14350_oligopeptide_4
LSPTDVPWLTQQPLQLTILVPLQEYQEKILSKTALPEDQKQQLKTLFVKYDNLWQH
>UniRef90_P14350_oligopeptide_5
ILSKTALPEDQKQQLKTLFVKYDNLWQHWENQVGHRKIRPHNIATGDYPPRPQKQY
>UniRef90_P14350_oligopeptide_6
WENQVGHRKIRPHNIATGDYPPRPQKQYPINPKAKPSIQIVIDDLLKQGVLTPQNS
>UniRef90_P14350_oligopeptide_7
PINPKAKPSIQIVIDDLLKQGVLTPQNSTMNTPVYPVPKPDGRWRMVLDYREVNKT
>UniRef90_P14350_oligopeptide_8
TMNTPVYPVPKPDGRWRMVLDYREVNKTIPLTAAQNQHSAGILATIVRQKYKTTLD
>UniRef90_P14350_oligopeptide_9
IPLTAAQNQHSAGILATIVRQKYKTTLDLANGFWAHPITPESYWLTAFTWQGKQYC
>UniRef90_P14350_oligopeptide_10
LANGFWAHPITPESYWLTAFTWQGKQYCWTRLPQGFLNSPALFTADVVDLLKEIPN
>UniRef90_P14350_oligopeptide_11
WTRLPQGFLNSPALFTADVVDLLKEIPNVQVYVDDIYLSHDDPKEHVQQLEKVFQI
>UniRef90_P14350_oligopeptide_12
VQVYVDDIYLSHDDPKEHVQQLEKVFQILLQAGYVVSLKKSEIGQKTVEFLGFNIT
>UniRef90_P14350_oligopeptide_13
LLQAGYVVSLKKSEIGQKTVEFLGFNITKEGRGLTDTFKTKLLNITPPKDLKQLQS
>UniRef90_P14350_oligopeptide_14
KEGRGLTDTFKTKLLNITPPKDLKQLQSILGLLNFARNFIPNFAELVQPLYNLIAS
>UniRef90_P14350_oligopeptide_15
ILGLLNFARNFIPNFAELVQPLYNLIASAKGKYIEWSEENTKQLNMVIEALNTASN
>UniRef90_P14350_oligopeptide_16
AKGKYIEWSEENTKQLNMVIEALNTASNLEERLPEQRLVIKVNTSPSAGYVRYYNE
>UniRef90_P14350_oligopeptide_17
LEERLPEQRLVIKVNTSPSAGYVRYYNETGKKPIMYLNYVFSKAELKFSMLEKLLT
>UniRef90_P14350_oligopeptide_18
TGKKPIMYLNYVFSKAELKFSMLEKLLTTMHKALIKAMDLAMGQEILVYSPIVSMT
>UniRef90_P14350_oligopeptide_19
TMHKALIKAMDLAMGQEILVYSPIVSMTKIQKTPLPERKALPIRWITWMTYLEDPR
>UniRef90_P14350_oligopeptide_20
KIQKTPLPERKALPIRWITWMTYLEDPRIQFHYDKTLPELKHIPDVYTSSQSPVKH
>UniRef90_P14350_oligopeptide_21
IQFHYDKTLPELKHIPDVYTSSQSPVKHPSQYEGVFYTDGSAIKSPDPTKSNNAGM
>UniRef90_P14350_oligopeptide_22
PSQYEGVFYTDGSAIKSPDPTKSNNAGMGIVHATYKPEYQVLNQWSIPLGNHTAQM
>UniRef90_P14350_oligopeptide_23
GIVHATYKPEYQVLNQWSIPLGNHTAQMAEIAAVEFACKKALKIPGPVLVITDSFY
>UniRef90_P14350_oligopeptide_24
AEIAAVEFACKKALKIPGPVLVITDSFYVAESANKELPYWKSNGFVNNKKKPLKHI
>UniRef90_P14350_oligopeptide_25
VAESANKELPYWKSNGFVNNKKKPLKHISKWKSIAECLSMKPDITIQHEKGISLQI
>UniRef90_P14350_oligopeptide_26
SKWKSIAECLSMKPDITIQHEKGISLQIPVFILKGNALADKLATQGSYVVNCNTKK
>UniRef90_P14350_oligopeptide_27
PVFILKGNALADKLATQGSYVVNCNTKKPNLDAELDQLLQGHYIKGYPKQYTYFLE
>UniRef90_P14350_oligopeptide_28
PNLDAELDQLLQGHYIKGYPKQYTYFLEDGKVKVSRPEGVKIIPPQSDRQKIVLQA
>UniRef90_P14350_oligopeptide_29
DGKVKVSRPEGVKIIPPQSDRQKIVLQAHNLAHTGREATLLKIANLYWWPNMRKDV
>UniRef90_P14350_oligopeptide_30
HNLAHTGREATLLKIANLYWWPNMRKDVVKQLGRCQQCLITNASNKASGPILRPDR
>UniRef90_P14350_oligopeptide_31
VKQLGRCQQCLITNASNKASGPILRPDRPQKPFDKFFIDYIGPLPPSQGYLYVLVV
>UniRef90_P14350_oligopeptide_32
PQKPFDKFFIDYIGPLPPSQGYLYVLVVVDGMTGFTWLYPTKAPSTSATVKSLNVL
>UniRef90_P14350_oligopeptide_33
VDGMTGFTWLYPTKAPSTSATVKSLNVLTSIAIPKVIHSDQGAAFTSSTFAEWAKE
>UniRef90_P14350_oligopeptide_34
TSIAIPKVIHSDQGAAFTSSTFAEWAKERGIHLEFSTPYHPQSGSKVERKNSDIKR
>UniRef90_P14350_oligopeptide_35
RGIHLEFSTPYHPQSGSKVERKNSDIKRLLTKLLVGRPTKWYDLLPVVQLALNNTY
>UniRef90_P14350_oligopeptide_36
LLTKLLVGRPTKWYDLLPVVQLALNNTYSPVLKYTPHQLLFGIDSNTPFANQDTLD
>UniRef90_P14350_oligopeptide_37
SPVLKYTPHQLLFGIDSNTPFANQDTLDLTREEELSLLQEIRTSLYHPSTPPASSR
>UniRef90_P14350_oligopeptide_38
LTREEELSLLQEIRTSLYHPSTPPASSRSWSPVVGQLVQERVARPASLRPRWHKPS
>UniRef90_P14350_oligopeptide_39
SWSPVVGQLVQERVARPASLRPRWHKPSTVLKVLNPRTVVILDHLGNNRTVSIDNL
>UniRef90_P14350_oligopeptide_40
WHKPSTVLKVLNPRTVVILDHLGNNRTVSIDNLKPTSHQNGTTNDTATMDHLEKNE
>UniRef90_P14351_oligopeptide_1
MAPPMTLQQWIIWKKMNKAHEALQNTTTVTEQQKEQIILDIQNEEVQPTRRDKFRY
>UniRef90_P14351_oligopeptide_2
VTEQQKEQIILDIQNEEVQPTRRDKFRYLLYTCCATSSRVLAWMFLVCILLIIVLV
>UniRef90_P14351_oligopeptide_3
LLYTCCATSSRVLAWMFLVCILLIIVLVSCFVTISRIQWNKDIQVLGPVIDWNVTQ
>UniRef90_P14351_oligopeptide_4
SCFVTISRIQWNKDIQVLGPVIDWNVTQRAVYQPLQTRRIARSLRMQHPVPKYVEV
>UniRef90_P14351_oligopeptide_5
RAVYQPLQTRRIARSLRMQHPVPKYVEVNMTSIPQGVYYEPHPEPIVVKERVLGLS
>UniRef90_P14351_oligopeptide_6
NMTSIPQGVYYEPHPEPIVVKERVLGLSQILMINSENIANNANLTQEVKKLLTEMV
>UniRef90_P14351_oligopeptide_7
QILMINSENIANNANLTQEVKKLLTEMVNEEMQSLSDVMIDFEIPLGDPRDQEQYI
>UniRef90_P14351_oligopeptide_8
NEEMQSLSDVMIDFEIPLGDPRDQEQYIHRKCYQEFANCYLVKYKEPKPWPKEGLI
>UniRef90_P14351_oligopeptide_9
HRKCYQEFANCYLVKYKEPKPWPKEGLIADQCPLPGYHAGLTYNRQSIWDYYIKVE
>UniRef90_P14351_oligopeptide_10
ADQCPLPGYHAGLTYNRQSIWDYYIKVESIRPANWTTKSKYGQARLGSFYIPSSLR
>UniRef90_P14351_oligopeptide_11
SIRPANWTTKSKYGQARLGSFYIPSSLRQINVSHVLFCSDQLYSKWYNIENTIEQN
>UniRef90_P14351_oligopeptide_12
QINVSHVLFCSDQLYSKWYNIENTIEQNERFLLNKLNNLTSGTSVLKKRALPKDWS
>UniRef90_P14351_oligopeptide_13
ERFLLNKLNNLTSGTSVLKKRALPKDWSSQGKNALFREINVLDICSKPESVILLNT
>UniRef90_P14351_oligopeptide_14
SQGKNALFREINVLDICSKPESVILLNTSYYSFSLWEGDCNFTKDMISQLVPECDG
>UniRef90_P14351_oligopeptide_15
SYYSFSLWEGDCNFTKDMISQLVPECDGFYNNSKWMHMHPYACRFWRSKKNEKEET
>UniRef90_P14351_oligopeptide_16
FYNNSKWMHMHPYACRFWRSKKNEKEETKCRDGETKRCLYYPLWDSPESTYDFGYL
>UniRef90_P14351_oligopeptide_17
KCRDGETKRCLYYPLWDSPESTYDFGYLAYQKNFPSPICIEQQKIRDQDYEVYSLY
>UniRef90_P14351_oligopeptide_18
AYQKNFPSPICIEQQKIRDQDYEVYSLYQERKIASKAYGIDTVLFSLKNFLNYTGT
>UniRef90_P14351_oligopeptide_19
QERKIASKAYGIDTVLFSLKNFLNYTGTPVNEMPNARAFVGLIDPKFPPSYPNVTR
>UniRef90_P14351_oligopeptide_20
PVNEMPNARAFVGLIDPKFPPSYPNVTREHYTSCNNRKRRSVDNNYAKLRSMGYAL
>UniRef90_P14351_oligopeptide_21
EHYTSCNNRKRRSVDNNYAKLRSMGYALTGAVQTLSQISDINDENLQQGIYLLRDH
>UniRef90_P14351_oligopeptide_22
TGAVQTLSQISDINDENLQQGIYLLRDHVITLMEATLHDISVMEGMFAVQHLHTHL
>UniRef90_P14351_oligopeptide_23
VITLMEATLHDISVMEGMFAVQHLHTHLNHLKTMLLERRIDWTYMSSTWLQQQLQK
>UniRef90_P14351_oligopeptide_24
NHLKTMLLERRIDWTYMSSTWLQQQLQKSDDEMKVIKRIARSLVYYVKQTHSSPTA
>UniRef90_P14351_oligopeptide_25
SDDEMKVIKRIARSLVYYVKQTHSSPTATAWEIGLYYELVIPKHIYLNNWNVVNIG
>UniRef90_P14351_oligopeptide_26
TAWEIGLYYELVIPKHIYLNNWNVVNIGHLVKSAGQLTHVTIAHPYEIINKECVET
>UniRef90_P14351_oligopeptide_27
HLVKSAGQLTHVTIAHPYEIINKECVETIYLHLEDCTRQDYVICDVVKIVQPCGNS
>UniRef90_P14351_oligopeptide_28
IYLHLEDCTRQDYVICDVVKIVQPCGNSSDTSDCPVWAEAVKEPFVQVNPLKNGSY
>UniRef90_P14351_oligopeptide_29
SDTSDCPVWAEAVKEPFVQVNPLKNGSYLVLASSTDCQIPPYVPSIVTVNETTSCF
>UniRef90_P14351_oligopeptide_30
LVLASSTDCQIPPYVPSIVTVNETTSCFGLDFKRPLVAEERLSFEPRLPNLQLRLP
>UniRef90_P14351_oligopeptide_31
GLDFKRPLVAEERLSFEPRLPNLQLRLPHLVGIIAKIKGIKIEVTSSGESIKEQIE
>UniRef90_P14351_oligopeptide_32
HLVGIIAKIKGIKIEVTSSGESIKEQIERAKAELLRLDIHEGDTPAWIQQLAAATK
>UniRef90_P14351_oligopeptide_33
RAKAELLRLDIHEGDTPAWIQQLAAATKDVWPAAASALQGIGNFLSGTAQGIFGTA
>UniRef90_P14351_oligopeptide_34
DVWPAAASALQGIGNFLSGTAQGIFGTAFSLLGYLKPILIGVGVILLVILIFKIVS
>UniRef90_P14351_oligopeptide_35
LQGIGNFLSGTAQGIFGTAFSLLGYLKPILIGVGVILLVILIFKIVSWIPTKKKNQ
>UniRef90_P14352_oligopeptide_1
LDQRRRTFSFTGNSYFFIPSIHPSSLLSFLVSCCWPIGQERVARPASLRPRWHKPS
>UniRef90_P14352_oligopeptide_2
FLVSCCWPIGQERVARPASLRPRWHKPSTVLKVLNPRTVVILDHLGNNRTVSIDNL
>UniRef90_P14353_oligopeptide_1
MDSYEKEESVASTSGIQDLQTLSELVGPENAGEGELTIAEEPEENPRRPRRYTKRE
>UniRef90_P14353_oligopeptide_2
ENAGEGELTIAEEPEENPRRPRRYTKREVKCVSYHAYKEIEDKHPQHIKLQDWIPT
>UniRef90_P14353_oligopeptide_3
VKCVSYHAYKEIEDKHPQHIKLQDWIPTPEEMSKSLCKRLILCGLYSAEKASEILR
>UniRef90_P14353_oligopeptide_4
PEEMSKSLCKRLILCGLYSAEKASEILRMPFTVSWEQSDTDPDCFIVSYTCIFCDA
>UniRef90_P14353_oligopeptide_5
MPFTVSWEQSDTDPDCFIVSYTCIFCDAVIHDPMPIRWDPEVGIWVKYKPLRGIVG
>UniRef90_P14353_oligopeptide_6
VIHDPMPIRWDPEVGIWVKYKPLRGIVGSAVFIMHKHQRNCSLVKPSTSCSEGPKP
>UniRef90_P14353_oligopeptide_7
SAVFIMHKHQRNCSLVKPSTSCSEGPKPRPRHDPVLRCDMFEKHHKPRQKRPRRRS
>UniRef90_P14353_oligopeptide_8
RPRHDPVLRCDMFEKHHKPRQKRPRRRSIDNESCASSSDTMANEPGSLCTNPLWNP
>UniRef90_P14353_oligopeptide_9
IDNESCASSSDTMANEPGSLCTNPLWNPGPLLSGLLEESSNLPNLEVHMSGGPFWE
>UniRef90_P14353_oligopeptide_10
CTNPLWNPGPLLSGLLEESSNLPNLEVHMSGGPFWEEVYGDSILGPPSGSGEHSVL
>UniRef90_P14355_oligopeptide_1
MEIGVMQLCNMLIRLKGAVKQGAWHHLYLTTKLCSFIEPLWQTSPILGLEKDILLM
>UniRef90_P14355_oligopeptide_2
LTTKLCSFIEPLWQTSPILGLEKDILLMVTKQLWKLMDLREEVTRRGCGGMSLETR
>UniRef90_P14355_oligopeptide_3
VTKQLWKLMDLREEVTRRGCGGMSLETRENKEESITGKEVKNLITQILLLLIDVPG
>UniRef90_P14355_oligopeptide_4
ENKEESITGKEVKNLITQILLLLIDVPGMRDTRFLNCPHSLLPLTSNAELLKHCLM
>UniRef90_P14355_oligopeptide_5
LLLIDVPGMRDTRFLNCPHSLLPLTSNAELLKHCLMAGKWSPKAEMIILAAERSEH
>UniRef90_P14357_oligopeptide_1
MTSSAMDNNEPKVLEMVYDATILPEGSSMDPNIMDCINRHINMCIQRTYSSSIIAI
>UniRef90_P14357_oligopeptide_2
MDPNIMDCINRHINMCIQRTYSSSIIAILDRFLMMNKDELNNTQCHIIKEFMTYEQ
>UniRef90_P14357_oligopeptide_3
LDRFLMMNKDELNNTQCHIIKEFMTYEQMAIDHYGGYVNAILYQIRKRPNQHHTID
>UniRef90_P14357_oligopeptide_4
MAIDHYGGYVNAILYQIRKRPNQHHTIDLFKRIKRTRYDTFKVDPVEFVKKVIGFV
>UniRef90_P14357_oligopeptide_5
LFKRIKRTRYDTFKVDPVEFVKKVIGFVSILNKYKPVYSYVLYENVLYDEFKCFIN
>UniRef90_P14357_oligopeptide_6
TRYDTFKVDPVEFVKKVIGFVSILNKYKPVYSYVLYENVLYDEFKCFINYVETKYF
>UniRef90_P14379_oligopeptide_1
MADIPPDPPALDTTPANHAPPSPLPGSRKRRRPVLPSSSESEGKPDIESESSSTES
>UniRef90_P14379_oligopeptide_2
KRRRPVLPSSSESEGKPDIESESSSTESSEDEVGDLRGGRRRPPRELGGRYFLDLS
>UniRef90_P14379_oligopeptide_3
SEDEVGDLRGGRRRPPRELGGRYFLDLSAESTTGTESEGTGPSDDDDDDASDGWLV
>UniRef90_P14379_oligopeptide_4
AESTTGTESEGTGPSDDDDDDASDGWLVDTPPRKSKRPRINLRLTSSPDRRAGVVF
>UniRef90_P14379_oligopeptide_5
DTPPRKSKRPRINLRLTSSPDRRAGVVFPEVWRSDRPIRAAQPQAPAQSSGDRAHA
>UniRef90_P14379_oligopeptide_6
PEVWRSDRPIRAAQPQAPAQSSGDRAHAPRRSARQAQMRSGAAWTLDLHYIRQCVN
>UniRef90_P14379_oligopeptide_7
EVWRSDRPIRAAQPQAPAQSSGDRAHAPRRSARQAQMRSGAAWTLDLHYIRQCVNQ
>UniRef90_P14403_oligopeptide_1
SVAMKHLTSFKRELGTLIDAVNKRGRKQNKRGGNEGSIMWLASLAVVIACAGAMKL
>UniRef90_P14403_oligopeptide_2
NKRGGNEGSIMWLASLAVVIACAGAMKLSNFQGKLLMTVNNTDIADVIVIPNPSKG
>UniRef90_P14403_oligopeptide_3
SNFQGKLLMTVNNTDIADVIVIPNPSKGENRCWVRAIDVGYMCEDTITYECPKLTM
>UniRef90_P14403_oligopeptide_4
ENRCWVRAIDVGYMCEDTITYECPKLTMGNDPEDVDCWCDNQEVYVQYGRCTRTRH
>UniRef90_P14403_oligopeptide_5
GNDPEDVDCWCDNQEVYVQYGRCTRTRHSKRSRRSVSVQTHGESSLVNKKEAWLDS
>UniRef90_P14403_oligopeptide_6
SKRSRRSVSVQTHGESSLVNKKEAWLDSTKATRYLMKTENWIVRNPGYAFLAAILG
>UniRef90_P14403_oligopeptide_7
TKATRYLMKTENWIVRNPGYAFLAAILGWMLGSNNGQRRWYFTILLLLVAPAYSFN
>UniRef90_P14403_oligopeptide_8
WMLGSNNGQRRWYFTILLLLVAPAYSFNCLGMGNRDFIEGASGATWVDLVLEGDSC
>UniRef90_P14403_oligopeptide_9
CLGMGNRDFIEGASGATWVDLVLEGDSCLTIMANDKPTLDVRMINIEAVQLAEVRS
>UniRef90_P14403_oligopeptide_10
LTIMANDKPTLDVRMINIEAVQLAEVRSYCYHASVTDISTVARCPTTGEAHNEKRA
>UniRef90_P14403_oligopeptide_11
YCYHASVTDISTVARCPTTGEAHNEKRADSSYVCKQGFTDRGWGNGCGLFGKGSID
>UniRef90_P14403_oligopeptide_12
DSSYVCKQGFTDRGWGNGCGLFGKGSIDTCAKFSCTSKAIGRTIQPENIKYEVGIF
>UniRef90_P14403_oligopeptide_13
TCAKFSCTSKAIGRTIQPENIKYEVGIFVHGTTTSENHGNYSAQVGASQAAKFTVT
>UniRef90_P14403_oligopeptide_14
VHGTTTSENHGNYSAQVGASQAAKFTVTPNAPSITLKLGDYGEVTLDCEPRSGLNT
>UniRef90_P14403_oligopeptide_15
PNAPSITLKLGDYGEVTLDCEPRSGLNTEAFYVMTVGSKSFLVHREWFHDLALPWT
>UniRef90_P14403_oligopeptide_16
EAFYVMTVGSKSFLVHREWFHDLALPWTPPSSTAWRNRELLMEFEEAHATKQSVVA
>UniRef90_P14403_oligopeptide_17
PPSSTAWRNRELLMEFEEAHATKQSVVALGSQEGGLHQALAGAIVVEYSSSVKLTS
>UniRef90_P14403_oligopeptide_18
LGSQEGGLHQALAGAIVVEYSSSVKLTSGHLKCRLKMDKLALKGTTYGMCTEKFSF
>UniRef90_P14403_oligopeptide_19
GHLKCRLKMDKLALKGTTYGMCTEKFSFAKNPADTGHGTVVIELSYSGSDGPCKIP
>UniRef90_P14403_oligopeptide_20
AKNPADTGHGTVVIELSYSGSDGPCKIPIVSVASLNDMTPVGRLVTVNPFVATSSA
>UniRef90_P14403_oligopeptide_21
IVSVASLNDMTPVGRLVTVNPFVATSSANSKVLVEMEPPFGDSYIVVGRGDKQINH
>UniRef90_P14403_oligopeptide_22
NSKVLVEMEPPFGDSYIVVGRGDKQINHHWHKAGSTLGKAFSTTLKGAQRLAALGD
>UniRef90_P14403_oligopeptide_23
HWHKAGSTLGKAFSTTLKGAQRLAALGDTAWDFGSIGGVFNSIGKAVHQVFGGAFR
>UniRef90_P14403_oligopeptide_24
TAWDFGSIGGVFNSIGKAVHQVFGGAFRTLFGGMSWITQGLMGALLLWMGVNARDR
>UniRef90_P14403_oligopeptide_25
TLFGGMSWITQGLMGALLLWMGVNARDRSIALAFLATGGVLVFLATNVHADTGCAI
>UniRef90_P14403_oligopeptide_26
SIALAFLATGGVLVFLATNVHADTGCAIDITRKEMRCGSGIFVHNDVEAWVDRYKY
>UniRef90_P14403_oligopeptide_27
DITRKEMRCGSGIFVHNDVEAWVDRYKYLPETPRSLAKIVHKAHKEGVCGVRSVTR
>UniRef90_P14403_oligopeptide_28
LPETPRSLAKIVHKAHKEGVCGVRSVTRLEHQMWEAVRDELNVLLKENAVDLSVVV
>UniRef90_P14403_oligopeptide_29
LEHQMWEAVRDELNVLLKENAVDLSVVVNKPVGRYRSAPKRLSMTQEKFEMGWKAW
>UniRef90_P14403_oligopeptide_30
NKPVGRYRSAPKRLSMTQEKFEMGWKAWGKSILFAPELANSTFVVDGPETKECPDE
>UniRef90_P14403_oligopeptide_31
GKSILFAPELANSTFVVDGPETKECPDEHRAWNSIEIEDFGFGITSTRVWLKIREE
>UniRef90_P14403_oligopeptide_32
HRAWNSIEIEDFGFGITSTRVWLKIREESTDECDGAIIGTAVKGHVAVHSDLSYWI
>UniRef90_P14403_oligopeptide_33
STDECDGAIIGTAVKGHVAVHSDLSYWIESRYNDTWKLERAVFGEVKSCTWPETHT
>UniRef90_P14403_oligopeptide_34
ESRYNDTWKLERAVFGEVKSCTWPETHTLWGDGVEESELIIPHTIAGPKSKHNRRE
>UniRef90_P14403_oligopeptide_35
LWGDGVEESELIIPHTIAGPKSKHNRREGYKTQNQGPWDENGIVLDFDYCPGTKVT
>UniRef90_P14403_oligopeptide_36
GYKTQNQGPWDENGIVLDFDYCPGTKVTITEDCGKRGPSVRTTTDSGKLITDWCCR
>UniRef90_P14403_oligopeptide_37
ITEDCGKRGPSVRTTTDSGKLITDWCCRSCSLPPLRFRTENGCWYGMEIRPVRHDE
>UniRef90_P14403_oligopeptide_38
SCSLPPLRFRTENGCWYGMEIRPVRHDETTLVRSQVDAFNGEMVDPFQLGLLVMFL
>UniRef90_P14403_oligopeptide_39
TTLVRSQVDAFNGEMVDPFQLGLLVMFLATQEVLRKRWTARLTIPAVLGALLVLML
>UniRef90_P14403_oligopeptide_40
ATQEVLRKRWTARLTIPAVLGALLVLMLGGITYTDLARYVVLVAAAFAEANSGGDV
>UniRef90_P14403_oligopeptide_41
GGITYTDLARYVVLVAAAFAEANSGGDVLHLALIAVFKIQPAFLVMNMLSTRWTNQ
>UniRef90_P14403_oligopeptide_42
LHLALIAVFKIQPAFLVMNMLSTRWTNQENVVLVLGAAFFHLASVDLQIGVHGILN
>UniRef90_P14403_oligopeptide_43
ENVVLVLGAAFFHLASVDLQIGVHGILNAAAIAWMIVRAITFPTTSSVTMPVLALL
>UniRef90_P14403_oligopeptide_44
AAAIAWMIVRAITFPTTSSVTMPVLALLTPGMRALYLDTYRIILLVIGICSLLQER
>UniRef90_P14403_oligopeptide_45
TPGMRALYLDTYRIILLVIGICSLLQERKKTMAKKKGAVLLGLALTSTGWFSPTTI
>UniRef90_P14403_oligopeptide_46
KKTMAKKKGAVLLGLALTSTGWFSPTTIAAGLMVCNPNKKRGWPATEFLSAVGLMF
>UniRef90_P14403_oligopeptide_47
AAGLMVCNPNKKRGWPATEFLSAVGLMFAIVGGLAELDIESMSIPFMLAGLMAVSY
>UniRef90_P14403_oligopeptide_48
AIVGGLAELDIESMSIPFMLAGLMAVSYVVSGKATDMWLERAADISWEMDAAITGS
>UniRef90_P14403_oligopeptide_49
VVSGKATDMWLERAADISWEMDAAITGSSRRLDVKLDDDGDFHLIDDPGVPWKVWV
>UniRef90_P14403_oligopeptide_50
SRRLDVKLDDDGDFHLIDDPGVPWKVWVLRMSCIGLAALTPWAIVPAAFGYWLTLK
>UniRef90_P14403_oligopeptide_51
DFHLIDDPGVPWKVWVLRMSCIGLAALTPWAIVPAAFGYWLTLKTTKRGGVFWDTP
>UniRef90_P14597_oligopeptide_1
MEFCHTETLQVVRLSQNATIPARGSPGAAGLDLCSAYDCVIPSHCSRVVFTDLLIK
>UniRef90_P14597_oligopeptide_2
AGLDLCSAYDCVIPSHCSRVVFTDLLIKPPSGCYGRIAPRSGLAVKHFIDVGAGVI
>UniRef90_P14597_oligopeptide_3
PPSGCYGRIAPRSGLAVKHFIDVGAGVIDEDYRGNVGVVLFNFGNSDFEVKKGDRI
>UniRef90_P14597_oligopeptide_4
DEDYRGNVGVVLFNFGNSDFEVKKGDRIAQLICERISCPAVQEVNCLDNTDRGDSG
>UniRef90_P14597_oligopeptide_5
FEVKKGDRIAQLICERISCPAVQEVNCLDNTDRGDSGFGSTGSGACGGRDTAWYIS
>UniRef90_P15130_oligopeptide_1
MATVKWADASEPQRGRQGRIPYSLYSPLLVDSEQPWKVIPRNLVPINKKDKNKLIG
>UniRef90_P15130_oligopeptide_2
LVDSEQPWKVIPRNLVPINKKDKNKLIGYWNVQKRFRTRKGKRVDLSPKLHFYYLG
>UniRef90_P15130_oligopeptide_3
YWNVQKRFRTRKGKRVDLSPKLHFYYLGTGPHKDAKFRERVEGVVWVAVDGAKTEP
>UniRef90_P15130_oligopeptide_4
TGPHKDAKFRERVEGVVWVAVDGAKTEPTGYGVRRKNSEPEIPHFNQKLPNGVTVV
>UniRef90_P15130_oligopeptide_5
TGYGVRRKNSEPEIPHFNQKLPNGVTVVEEPDSRAPSRSQSRSQSRGRGESKPQSR
>UniRef90_P15130_oligopeptide_6
EEPDSRAPSRSQSRSQSRGRGESKPQSRNPSSDRNHNSQDDIMKAVAAALKSLGFD
>UniRef90_P15130_oligopeptide_7
NPSSDRNHNSQDDIMKAVAAALKSLGFDKPQEKDKKSAKTGTPKPSRNQSPASSQT
>UniRef90_P15130_oligopeptide_8
KPQEKDKKSAKTGTPKPSRNQSPASSQTSAKSLARSQSSETKEQKHEMQKPRWKRQ
>UniRef90_P15130_oligopeptide_9
SAKSLARSQSSETKEQKHEMQKPRWKRQPNDDVTSNVTQCFGPRDLDHNFGSAGVV
>UniRef90_P15130_oligopeptide_10
PNDDVTSNVTQCFGPRDLDHNFGSAGVVANGVKAKGYPQFAELVPSTAAMLFDSHI
>UniRef90_P15130_oligopeptide_11
ANGVKAKGYPQFAELVPSTAAMLFDSHIVSKESGNTVVLTFTTRVTVPKDHPHLGK
>UniRef90_P15130_oligopeptide_12
VSKESGNTVVLTFTTRVTVPKDHPHLGKFLEELNAFTREMQQHPLLNPSALEFNPS
>UniRef90_P15130_oligopeptide_13
LGKFLEELNAFTREMQQHPLLNPSALEFNPSQTSPATAEPVRDEVSIETDIIDEVN
>UniRef90_P15133_oligopeptide_1
MIPRVLILLTLVALFCACSTLAAVAHIEVDCIPPFTVYLLYGFVTLILICSLVTVV
>UniRef90_P15133_oligopeptide_2
VDCIPPFTVYLLYGFVTLILICSLVTVVIAFIQFIDWVCVRIAYLRHHPQYRDRTI
>UniRef90_P15133_oligopeptide_3
TVYLLYGFVTLILICSLVTVVIAFIQFIDWVCVRIAYLRHHPQYRDRTIADLLRIL
>UniRef90_P15134_oligopeptide_1
MIPRNFFFTILICAFNVCATFTAVATASPDCIGPFASYALFAFVTCICVCSIVCLV
>UniRef90_P15134_oligopeptide_2
PDCIGPFASYALFAFVTCICVCSIVCLVINFFQLVDWIFVRIAYLRHHPEYRNQNV
>UniRef90_P15134_oligopeptide_3
ASYALFAFVTCICVCSIVCLVINFFQLVDWIFVRIAYLRHHPEYRNQNVAALLRLI
>UniRef90_P15135_oligopeptide_1
MTEILTTSNSAEDLLDMDGRVSEQRLAQLRIRQQQERVTKELRDVIQIHQCKKGIF
>UniRef90_P15135_oligopeptide_2
LRIRQQQERVTKELRDVIQIHQCKKGIFCLVKQAKISYEITATDHRLSYELGPQRQ
>UniRef90_P15135_oligopeptide_3
CLVKQAKISYEITATDHRLSYELGPQRQKFTCMVGINPIVITQQSGDTKGCIHCSC
>UniRef90_P15135_oligopeptide_4
GPQRQKFTCMVGINPIVITQQSGDTKGCIHCSCDSIECTYTLLKTLCGLRDLLPMN
>UniRef90_P15138_oligopeptide_1
MISTTIFIISSLAAVTYGRSHLTVPVGSTCTLQGPQQGYVTWWRIYDNGGFARPCD
>UniRef90_P15138_oligopeptide_2
TCTLQGPQQGYVTWWRIYDNGGFARPCDQPGTKFSCNGRDLTIINITSNEQGFYYG
>UniRef90_P15138_oligopeptide_3
QPGTKFSCNGRDLTIINITSNEQGFYYGTNYKDSLDYNIIVVPATTSAPRKTTFSS
>UniRef90_P15138_oligopeptide_4
TNYKDSLDYNIIVVPATTSAPRKTTFSSSSAKASTIPKTASAMLKLQKIALSNSTA
>UniRef90_P15138_oligopeptide_5
SSAKASTIPKTASAMLKLQKIALSNSTAAPKTIPKSTIGIITAVVVGLIIIFLCIM
>UniRef90_P15138_oligopeptide_6
ALSNSTAAPKTIPKSTIGIITAVVVGLIIIFLCIMYYACCYRKHEQKGDALLNFDI
>UniRef90_P15141_oligopeptide_1
MSNFNSSPVPTIFMSFFQMTKRVRLSDSFNPVYPYEDESTSQHPFINPGFISPNGF
>UniRef90_P15141_oligopeptide_2
FNPVYPYEDESTSQHPFINPGFISPNGFTQSPDGVLTLKCLTPLTTTGGSLQLKVG
>UniRef90_P15141_oligopeptide_3
TQSPDGVLTLKCLTPLTTTGGSLQLKVGGGLTIDDTDGFLKENISAATPLVKTGHS
>UniRef90_P15141_oligopeptide_4
GGLTIDDTDGFLKENISAATPLVKTGHSIGLSLGPGLGTNENKLCAKLGEGLTFNS
>UniRef90_P15141_oligopeptide_5
IGLSLGPGLGTNENKLCAKLGEGLTFNSNNICIDDNINTLWTGVNPTTANCQIMAS
>UniRef90_P15141_oligopeptide_6
NNICIDDNINTLWTGVNPTTANCQIMASSESNDCKLILTLVKTGGLVTAFVYVIGV
>UniRef90_P15141_oligopeptide_7
SESNDCKLILTLVKTGGLVTAFVYVIGVSNDFNMLTTHKNINFTAELFFDSTGNLL
>UniRef90_P15141_oligopeptide_8
SNDFNMLTTHKNINFTAELFFDSTGNLLTSLSSLKTPLNHKSGQNMATGALTNAKG
>UniRef90_P15141_oligopeptide_9
TSLSSLKTPLNHKSGQNMATGALTNAKGFMPSTTAYPFNVNSREKENYIYGTCYYT
>UniRef90_P15141_oligopeptide_10
FMPSTTAYPFNVNSREKENYIYGTCYYTASDHTAFPIDISVMLNQRALNNETSYCI
>UniRef90_P15141_oligopeptide_11
ASDHTAFPIDISVMLNQRALNNETSYCIRVTWSWNTGVAPEVQTSATTLVTSPFTF
>UniRef90_P15141_oligopeptide_12
PIDISVMLNQRALNNETSYCIRVTWSWNTGVAPEVQTSATTLVTSPFTFYYIREDD
>UniRef90_P15155_oligopeptide_1
MLAYLRREWQSYGETVIAEGTFNSTSSDSSQSEKPIKTDGRYCYQAEIGRNAYSMD
>UniRef90_P15155_oligopeptide_2
SSQSEKPIKTDGRYCYQAEIGRNAYSMDARGFMLGESDRHVDTTQFLPYTGYITDG
>UniRef90_P15155_oligopeptide_3
ARGFMLGESDRHVDTTQFLPYTGYITDGIKYCNIEPPCGTLLRMHFDVSGDVSVDM
>UniRef90_P15155_oligopeptide_4
IKYCNIEPPCGTLLRMHFDVSGDVSVDMHRVASIYVEVDSVTYDGSQYTIRGYRDR
>UniRef90_P15155_oligopeptide_5
HRVASIYVEVDSVTYDGSQYTIRGYRDRNLTATETQKKLIFYGFRKLGMIGMTGNG
>UniRef90_P15155_oligopeptide_6
NLTATETQKKLIFYGFRKLGMIGMTGNGRVMLTSTIIQKISYKHQFTFQMHSESYV
>UniRef90_P15155_oligopeptide_7
RVMLTSTIIQKISYKHQFTFQMHSESYVWGPCSGRIKTRVQGNDSRIIIYEQEDGF
>UniRef90_P15155_oligopeptide_8
WGPCSGRIKTRVQGNDSRIIIYEQEDGFWKILKETLWIKLKPYFKPYGTMGGAFKN
>UniRef90_P15155_oligopeptide_9
WKILKETLWIKLKPYFKPYGTMGGAFKNWLIDSGFEKHEYTYSYERDGQVVNATTV
>UniRef90_P15155_oligopeptide_10
WLIDSGFEKHEYTYSYERDGQVVNATTVTYVKPTGKAGINQSWRPATDYNGQFTVL
>UniRef90_P15155_oligopeptide_11
TYVKPTGKAGINQSWRPATDYNGQFTVLQPEDEFSVWYFEDKWQISQAIYAKNFQS
>UniRef90_P15155_oligopeptide_12
QPEDEFSVWYFEDKWQISQAIYAKNFQSDSQVEGELTNNGALIFKMNYIPSLAGIT
>UniRef90_P15155_oligopeptide_13
DSQVEGELTNNGALIFKMNYIPSLAGITNKGGKVKYRYISGGFAQIDTSRHTGLAI
>UniRef90_P15155_oligopeptide_14
NKGGKVKYRYISGGFAQIDTSRHTGLAIILNFKCYGKKFYADNNNYPVDNALNPYI
>UniRef90_P15155_oligopeptide_15
ILNFKCYGKKFYADNNNYPVDNALNPYICYIGDSYTLSGGTHYRQGACAGFAAGYD
>UniRef90_P15155_oligopeptide_16
CYIGDSYTLSGGTHYRQGACAGFAAGYDDEITEHDMTISYTVMKPSDPDFVTGGDN
>UniRef90_P15155_oligopeptide_17
DEITEHDMTISYTVMKPSDPDFVTGGDNYGQTVTSDIERSIRDLQDQINSILAEMN
>UniRef90_P15155_oligopeptide_18
YGQTVTSDIERSIRDLQDQINSILAEMNIQQVTSAVFTAITNLGELPSLFSNITKV
>UniRef90_P15155_oligopeptide_19
IQQVTSAVFTAITNLGELPSLFSNITKVFNRAKDNIKKLRSRSNSDISPIGATKII
>UniRef90_P15155_oligopeptide_20
FNRAKDNIKKLRSRSNSDISPIGATKIIDKTTLETPQLSVINRMPEEYELGIIYNS
>UniRef90_P15155_oligopeptide_21
DKTTLETPQLSVINRMPEEYELGIIYNSMRTRKLIDERKHDFDTFAVATEMELPYI
>UniRef90_P15155_oligopeptide_22
MRTRKLIDERKHDFDTFAVATEMELPYISKVNTLTKEFKDYLKKPGLLSNDDVAVQ
>UniRef90_P15155_oligopeptide_23
SKVNTLTKEFKDYLKKPGLLSNDDVAVQIDPMNNRLSVLRRKYADIIEYKIDPELA
>UniRef90_P15155_oligopeptide_24
IDPMNNRLSVLRRKYADIIEYKIDPELAHEVLSNMSNSATRSLFSLNVRKQIAMNN
>UniRef90_P15155_oligopeptide_25
HEVLSNMSNSATRSLFSLNVRKQIAMNNSFSEPTFSQIIDRMFDDGQLIDVLNNLN
>UniRef90_P15155_oligopeptide_26
IAMNNSFSEPTFSQIIDRMFDDGQLIDVLNNLNRETATELFDEFLTRIKSMLVKMS
>UniRef90_P15190_oligopeptide_1
MENQIKANNKKEFDEWFKPFSEKLQLRSNLTNSASLCDRVPDLALAEMKMALATDD
>UniRef90_P15190_oligopeptide_2
NLTNSASLCDRVPDLALAEMKMALATDDKEKDSVFSNALVEATRFCAPIYECAWTC
>UniRef90_P15190_oligopeptide_3
KEKDSVFSNALVEATRFCAPIYECAWTCSTGVVQKSLSWFDKNKDFIKLWDAKYMD
>UniRef90_P15190_oligopeptide_4
STGVVQKSLSWFDKNKDFIKLWDAKYMDLKKGIPEPEQLVSYQQAAQKWRKDVGYE
>UniRef90_P15190_oligopeptide_5
LKKGIPEPEQLVSYQQAAQKWRKDVGYEINQFTRSLTHPVVAEYKVPGELLLMSRM
>UniRef90_P15190_oligopeptide_6
INQFTRSLTHPVVAEYKVPGELLLMSRMLSDMIRRRNVLLNGDGENAGKKVLISRE
>UniRef90_P15190_oligopeptide_7
LSDMIRRRNVLLNGDGENAGKKVLISREHVSWGRELAGGKFQVVFNPPWGDINKCG
>UniRef90_P15190_oligopeptide_8
HVSWGRELAGGKFQVVFNPPWGDINKCGKSGIPLAATAMVKVAELDGSKKLEDIRQ
>UniRef90_P15190_oligopeptide_9
KSGIPLAATAMVKVAELDGSKKLEDIRQALLDLKKWVEDNKDALEDGKGNELVQTM
>UniRef90_P15190_oligopeptide_10
ALLDLKKWVEDNKDALEDGKGNELVQTMTKHLAKHVELSKKSNALRAQGAQIDTPF
>UniRef90_P15190_oligopeptide_11
TKHLAKHVELSKKSNALRAQGAQIDTPFSAYYWAWSAGVKPETFFTLSQFLFEMGQ
>UniRef90_P15190_oligopeptide_12
SAYYWAWSAGVKPETFFTLSQFLFEMGQSARGGKKMIKALTSTPLRWGKGLINLFA
>UniRef90_P15190_oligopeptide_13
SARGGKKMIKALTSTPLRWGKGLINLFADDDFLGNRLYMHPAVLTPGRMSEMGACF
>UniRef90_P15190_oligopeptide_14
DDDFLGNRLYMHPAVLTPGRMSEMGACFGVIPVASPEDAILGSGHSKNILNFKIDT
>UniRef90_P15190_oligopeptide_15
SEMGACFGVIPVASPEDAILGSGHSKNILNFKIDTSVQNPCASTIVQLIQNPEIWL
>UniRef90_P15201_oligopeptide_1
MSRSTFLTLQEGLRRINQPRLLAESSRRRQRLLSLREKANLRKLGWWLKLPLVLQP
>UniRef90_P15201_oligopeptide_2
RRINQPRLLAESSRRRQRLLSLREKANLRKLGWWLKLPLVLQPLNGQPPMKKMIYQ
>UniRef90_P15422_oligopeptide_1
MSNDNCTGDIVTHLKNWNFGWNVILTIFIVILQFGHYKYSRLFYGLKMLVLWLLWP
>UniRef90_P15422_oligopeptide_2
IVILQFGHYKYSRLFYGLKMLVLWLLWPLVLALSIFDTWANWDSNWAFVAFSFFMA
>UniRef90_P15422_oligopeptide_3
LVLALSIFDTWANWDSNWAFVAFSFFMAVSTLVMWVMYFANSFRLFRRARTFWAWN
>UniRef90_P15422_oligopeptide_4
VSTLVMWVMYFANSFRLFRRARTFWAWNPEVNAITVTTVLGQTYYQPIQQAPTGIT
>UniRef90_P15422_oligopeptide_5
PEVNAITVTTVLGQTYYQPIQQAPTGITVTLLSGVLYVDGHRLASGVQVHNLPEYM
>UniRef90_P15422_oligopeptide_6
VTLLSGVLYVDGHRLASGVQVHNLPEYMTVAVPSTTIIYSRVGRSVNSQNSTGWVF
>UniRef90_P15422_oligopeptide_7
TVAVPSTTIIYSRVGRSVNSQNSTGWVFYVRVKHGDFSAVSSPMSNMTENERLLHF
>UniRef90_P15422_oligopeptide_8
VAVPSTTIIYSRVGRSVNSQNSTGWVFYVRVKHGDFSAVSSPMSNMTENERLLHFF
>UniRef90_P15423_oligopeptide_1
MFVLLVAYALLHIAGCQTTNGLNTSYSVCNGCVGYSENVFAVESGGYIPSDFAFNN
>UniRef90_P15423_oligopeptide_2
CNGCVGYSENVFAVESGGYIPSDFAFNNWFLLTNTSSVVDGVVRSFQPLLLNCLWS
>UniRef90_P15423_oligopeptide_3
WFLLTNTSSVVDGVVRSFQPLLLNCLWSVSGLRFTTGFVYFNGTGRGDCKGFSSDV
>UniRef90_P15423_oligopeptide_4
VSGLRFTTGFVYFNGTGRGDCKGFSSDVLSDVIRYNLNFEENLRRGTILFKTSYGV
>UniRef90_P15423_oligopeptide_5
LSDVIRYNLNFEENLRRGTILFKTSYGVVVFYCTNNTLVSGDAHIPFGTVLGNFYC
>UniRef90_P15423_oligopeptide_6
VVFYCTNNTLVSGDAHIPFGTVLGNFYCFVNTTIGNETTSAFVGALPKTVREFVIS
>UniRef90_P15423_oligopeptide_7
FVNTTIGNETTSAFVGALPKTVREFVISRTGHFYINGYRYFTLGNVEAVNFNVTTA
>UniRef90_P15423_oligopeptide_8
RTGHFYINGYRYFTLGNVEAVNFNVTTAETTDFCTVALASYADVLVNVSQTSIANI
>UniRef90_P15423_oligopeptide_9
ETTDFCTVALASYADVLVNVSQTSIANIIYCNSVINRLRCDQLSFDVPDGFYSTSP
>UniRef90_P15423_oligopeptide_10
IYCNSVINRLRCDQLSFDVPDGFYSTSPIQSVELPVSIVSLPVYHKHTFIVLYVDF
>UniRef90_P15423_oligopeptide_11
IQSVELPVSIVSLPVYHKHTFIVLYVDFKPQSGGGKCFNCYPAGVNITLANFNETK
>UniRef90_P15423_oligopeptide_12
KPQSGGGKCFNCYPAGVNITLANFNETKGPLCVDTSHFTTKYVAVYANVGRWSASI
>UniRef90_P15423_oligopeptide_13
GPLCVDTSHFTTKYVAVYANVGRWSASINTGNCPFSFGKVNNFVKFGSVCFSLKDI
>UniRef90_P15423_oligopeptide_14
NTGNCPFSFGKVNNFVKFGSVCFSLKDIPGGCAMPIVANWAYSKYYTIGSLYVSWS
>UniRef90_P15423_oligopeptide_15
PGGCAMPIVANWAYSKYYTIGSLYVSWSDGDGITGVPQPVEGVSSFMNVTLDKCTK
>UniRef90_P15423_oligopeptide_16
DGDGITGVPQPVEGVSSFMNVTLDKCTKYNIYDVSGVGVIRVSNDTFLNGITYTST
>UniRef90_P15423_oligopeptide_17
YNIYDVSGVGVIRVSNDTFLNGITYTSTSGNLLGFKDVTKGTIYSITPCNPPDQLV
>UniRef90_P15423_oligopeptide_18
SGNLLGFKDVTKGTIYSITPCNPPDQLVVYQQAVVGAMLSENFTSYGFSNVVELPK
>UniRef90_P15423_oligopeptide_19
VYQQAVVGAMLSENFTSYGFSNVVELPKFFYASNGTYNCTDAVLTYSSFGVCADGS
>UniRef90_P15423_oligopeptide_20
FFYASNGTYNCTDAVLTYSSFGVCADGSIIAVQPRNVSYDSVSAIVTANLSIPSNW
>UniRef90_P15423_oligopeptide_21
IIAVQPRNVSYDSVSAIVTANLSIPSNWTTSVQVEYLQITSTPIVVDCSTYVCNGN
>UniRef90_P15423_oligopeptide_22
TTSVQVEYLQITSTPIVVDCSTYVCNGNVRCVELLKQYTSACKTIEDALRNSARLE
>UniRef90_P15423_oligopeptide_23
VRCVELLKQYTSACKTIEDALRNSARLESADVSEMLTFDKKAFTLANVSSFGDYNL
>UniRef90_P15423_oligopeptide_24
SADVSEMLTFDKKAFTLANVSSFGDYNLSSVIPSLPTSGSRVAGRSAIEDILFSKL
>UniRef90_P15423_oligopeptide_25
SSVIPSLPTSGSRVAGRSAIEDILFSKLVTSGLGTVDADYKKCTKGLSIADLACAQ
>UniRef90_P15423_oligopeptide_26
VTSGLGTVDADYKKCTKGLSIADLACAQYYNGIMVLPGVADAERMAMYTGSLIGGI
>UniRef90_P15423_oligopeptide_27
YYNGIMVLPGVADAERMAMYTGSLIGGIALGGLTSAVSIPFSLAIQARLNYVALQT
>UniRef90_P15423_oligopeptide_28
ALGGLTSAVSIPFSLAIQARLNYVALQTDVLQENQKILAASFNKAMTNIVDAFTGV
>UniRef90_P15423_oligopeptide_29
DVLQENQKILAASFNKAMTNIVDAFTGVNDAITQTSQALQTVATALNKIQDVVNQQ
>UniRef90_P15423_oligopeptide_30
NDAITQTSQALQTVATALNKIQDVVNQQGNSLNHLTSQLRQNFQAISSSIQAIYDR
>UniRef90_P15423_oligopeptide_31
GNSLNHLTSQLRQNFQAISSSIQAIYDRLDTIQADQQVDRLITGRLAALNVFVSHT
>UniRef90_P15423_oligopeptide_32
LDTIQADQQVDRLITGRLAALNVFVSHTLTKYTEVRASRQLAQQKVNECVKSQSKR
>UniRef90_P15423_oligopeptide_33
LTKYTEVRASRQLAQQKVNECVKSQSKRYGFCGNGTHIFSIVNAAPEGLVFLHTVL
>UniRef90_P15423_oligopeptide_34
YGFCGNGTHIFSIVNAAPEGLVFLHTVLLPTQYKDVEAWSGLCVDGTNGYVLRQPN
>UniRef90_P15423_oligopeptide_35
LPTQYKDVEAWSGLCVDGTNGYVLRQPNLALYKEGNYYRITSRIMFEPRIPTMADF
>UniRef90_P15423_oligopeptide_36
LALYKEGNYYRITSRIMFEPRIPTMADFVQIENCNVTFVNISRSELQTIVPEYIDV
>UniRef90_P15423_oligopeptide_37
VQIENCNVTFVNISRSELQTIVPEYIDVNKTLQELSYKLPNYTVPDLVVEQYNQTI
>UniRef90_P15423_oligopeptide_38
NKTLQELSYKLPNYTVPDLVVEQYNQTILNLTSEISTLENKSAELNYTVQKLQTLI
>UniRef90_P15423_oligopeptide_39
LNLTSEISTLENKSAELNYTVQKLQTLIDNINSTLVDLKWLNRVETYIKWPWWVWL
>UniRef90_P15423_oligopeptide_40
DNINSTLVDLKWLNRVETYIKWPWWVWLCISVVLIFVVSMLLLCCCSTGCCGFFSC
>UniRef90_P15423_oligopeptide_41
VWLCISVVLIFVVSMLLLCCCSTGCCGFFSCFASSIRGCCESTKLPYYDVEKIHIQ
>UniRef90_P15776_oligopeptide_1
MFLLLRFVLVSCIIGSLGFDNPPTNVVSHLNGDWFLFGDSRSDCNHVVNTNPRNYS
>UniRef90_P15776_oligopeptide_2
HLNGDWFLFGDSRSDCNHVVNTNPRNYSYMDLNPALCDSGKISSKAGNSIFRSFHF
>UniRef90_P15776_oligopeptide_3
YMDLNPALCDSGKISSKAGNSIFRSFHFTDFYNYTGEGQQIIFYEGVNFTPYHAFK
>UniRef90_P15776_oligopeptide_4
TDFYNYTGEGQQIIFYEGVNFTPYHAFKCTTSGSNDIWMQNKGLFYTQVYKNMAVY
>UniRef90_P15776_oligopeptide_5
CTTSGSNDIWMQNKGLFYTQVYKNMAVYRSLTFVNVPYVYNGSAQSTALCKSGSLV
>UniRef90_P15776_oligopeptide_6
RSLTFVNVPYVYNGSAQSTALCKSGSLVLNNPAYIAREANFGDYYYKVEADFYLSG
>UniRef90_P15776_oligopeptide_7
LNNPAYIAREANFGDYYYKVEADFYLSGCDEYIVPLCIFNGKFLSNTKYYDDSQYY
>UniRef90_P15776_oligopeptide_8
CDEYIVPLCIFNGKFLSNTKYYDDSQYYFNKDTGVIYGLNSTETITTGFDFNCHYL
>UniRef90_P15776_oligopeptide_9
FNKDTGVIYGLNSTETITTGFDFNCHYLVLPSGNYLAISNELLLTVPTKAICLNKR
>UniRef90_P15776_oligopeptide_10
VLPSGNYLAISNELLLTVPTKAICLNKRKDFTPVQVVDSRWNNARQSDNMTAVACQ
>UniRef90_P15776_oligopeptide_11
KDFTPVQVVDSRWNNARQSDNMTAVACQPPYCYFRNSTTNYVGVYDINHGDAGFTS
>UniRef90_P15776_oligopeptide_12
PPYCYFRNSTTNYVGVYDINHGDAGFTSILSGLLYDSPCFSQQGVFRYDNVSSVWP
>UniRef90_P15776_oligopeptide_13
ILSGLLYDSPCFSQQGVFRYDNVSSVWPLYSYGRCPTAADINTPDVPICVYDPLPL
>UniRef90_P15776_oligopeptide_14
LYSYGRCPTAADINTPDVPICVYDPLPLILLGILLGVAVIIIVVLLLYFMVDNGTR
>UniRef90_P15776_oligopeptide_15
GRCPTAADINTPDVPICVYDPLPLILLGILLGVAVIIIVVLLLYFMVDNGTRLHDA
>UniRef90_P15829_oligopeptide_1
MGSAGSKKRSERQQGLREKLLRVPERPYGRLSGERREQSSRSPGESDKDLNSPSCE
>UniRef90_P15829_oligopeptide_2
GRLSGERREQSSRSPGESDKDLNSPSCEGQNARGAEGGGQQDADESDEDDEVGAIC
>UniRef90_P15829_oligopeptide_3
GQNARGAEGGGQQDADESDEDDEVGAICKTPIVPLRPMTYKLAVDMSHFIKEQGGL
>UniRef90_P15829_oligopeptide_4
KTPIVPLRPMTYKLAVDMSHFIKEQGGLEGMYYSERRHRILDTYFENEEGIVSGWQ
>UniRef90_P15829_oligopeptide_5
EGMYYSERRHRILDTYFENEEGIVSGWQNYTHGPGIRYPKYFGWLWKLVPVEVPAA
>UniRef90_P15829_oligopeptide_6
NYTHGPGIRYPKYFGWLWKLVPVEVPAATREEEETHCLMHPAQISSWDDIHGETLI
>UniRef90_P15829_oligopeptide_7
TREEEETHCLMHPAQISSWDDIHGETLIWQFDSLLAYDYVAFNRFPEEFGYQSGLP
>UniRef90_P15829_oligopeptide_8
SSWDDIHGETLIWQFDSLLAYDYVAFNRFPEEFGYQSGLPEEEWKARLKARGIPTD
>UniRef90_P15830_oligopeptide_1
MTAREGDLQKELRLLHLLHQTNPYPQGPGTASQRRNRRRRWKRRGLQILALADRIH
>UniRef90_P15830_oligopeptide_2
GTASQRRNRRRRWKRRGLQILALADRIHSFSTAPAEEPLNLAIQRLQNLTVEDLPN
>UniRef90_P15830_oligopeptide_3
SFSTAPAEEPLNLAIQRLQNLTVEDLPNPPPNLNQSPTTQAPGCVPPVWDQLVPRS
>UniRef90_P15830_oligopeptide_4
PPPNLNQSPTTQAPGCVPPVWDQLVPRSAPSGSKGYGRNSCECRRDLMGGSQESGE
>UniRef90_P15830_oligopeptide_5
PGCVPPVWDQLVPRSAPSGSKGYGRNSCECRRDLMGGSQESGESNHRDPQENQTRT
>UniRef90_P15831_oligopeptide_1
MAYFSSRLPIALLLIGISGFVCKQYVTVFYGIPAWRNATVPLICATTNRDTWGTVQ
>UniRef90_P15831_oligopeptide_2
FYGIPAWRNATVPLICATTNRDTWGTVQCLPDNGDYTEIRLNITEAFDAWDNTVTQ
>UniRef90_P15831_oligopeptide_3
CLPDNGDYTEIRLNITEAFDAWDNTVTQQAVDDVWRLFETSIKPCVKLTPLCVAMN
>UniRef90_P15831_oligopeptide_4
QAVDDVWRLFETSIKPCVKLTPLCVAMNCSKTETNPGNASSTTTTKPTTTSRGLKT
>UniRef90_P15831_oligopeptide_5
CSKTETNPGNASSTTTTKPTTTSRGLKTINETDPCIKNDSCTGLGEEEIMQCNFSM
>UniRef90_P15831_oligopeptide_6
INETDPCIKNDSCTGLGEEEIMQCNFSMTGLRRDELKQYKDTWYSEDLECNNTRKY
>UniRef90_P15831_oligopeptide_7
TGLRRDELKQYKDTWYSEDLECNNTRKYTSRCYIRTCNTTIIQESCDKHYWDSLRF
>UniRef90_P15831_oligopeptide_8
TSRCYIRTCNTTIIQESCDKHYWDSLRFRYCAPPGFFLLRCNDTNYSGFMPNCSKV
>UniRef90_P15831_oligopeptide_9
RYCAPPGFFLLRCNDTNYSGFMPNCSKVVASSCTRMMETQSSTWFGFNGTRAENRT
>UniRef90_P15831_oligopeptide_10
VASSCTRMMETQSSTWFGFNGTRAENRTYIYWHEKDNRTIISLNTYYNLSIHCKRP
>UniRef90_P15831_oligopeptide_11
YIYWHEKDNRTIISLNTYYNLSIHCKRPGNKTVVPIRTVSGLLFHSQPINKRPRQA
>UniRef90_P15831_oligopeptide_12
GNKTVVPIRTVSGLLFHSQPINKRPRQAWCWFKGNWTEAIKEVKRTIIKHPRYKGG
>UniRef90_P15831_oligopeptide_13
WCWFKGNWTEAIKEVKRTIIKHPRYKGGAKNITSVKLVSEHGKGSDPETTYMWTNC
>UniRef90_P15831_oligopeptide_14
AKNITSVKLVSEHGKGSDPETTYMWTNCRGEFLYCNMTWFLNWVENKTNTTRRNYA
>UniRef90_P15831_oligopeptide_15
RGEFLYCNMTWFLNWVENKTNTTRRNYAPCHIRQIINTWHKVGKNIYLPPREGELS
>UniRef90_P15831_oligopeptide_16
PCHIRQIINTWHKVGKNIYLPPREGELSCNSTVTSLIANINSDNSTTNISVSAEVS
>UniRef90_P15831_oligopeptide_17
CNSTVTSLIANINSDNSTTNISVSAEVSELYRLELGDYKLVEITPIGFAPTDVRRY
>UniRef90_P15831_oligopeptide_18
ELYRLELGDYKLVEITPIGFAPTDVRRYSSVKPRNKRGVMVLGFLGFLAMAGSAMG
>UniRef90_P15831_oligopeptide_19
SSVKPRNKRGVMVLGFLGFLAMAGSAMGATSLTLSAQSRTLLAGIVQQQQQPVDVV
>UniRef90_P15831_oligopeptide_20
ATSLTLSAQSRTLLAGIVQQQQQPVDVVKRQQELLRLTVWGTKNLQARVTAIEKYL
>UniRef90_P15831_oligopeptide_21
KRQQELLRLTVWGTKNLQARVTAIEKYLKDQAQLNSWGCAFRQVCHTTVPWPNETL
>UniRef90_P15831_oligopeptide_22
KDQAQLNSWGCAFRQVCHTTVPWPNETLTPNWNNMTWQQWEKQVHFLDANITALLE
>UniRef90_P15831_oligopeptide_23
TPNWNNMTWQQWEKQVHFLDANITALLEEAQIQQEKNMYELQKINSWDVFGNWFDL
>UniRef90_P15831_oligopeptide_24
EAQIQQEKNMYELQKINSWDVFGNWFDLTSWIKYIHLGLYIVAGLVVLRIVVYIVQ
>UniRef90_P15831_oligopeptide_25
TSWIKYIHLGLYIVAGLVVLRIVVYIVQMLARLRKGYRPVFSSPPSYTQQIPIRKD
>UniRef90_P15831_oligopeptide_26
MLARLRKGYRPVFSSPPSYTQQIPIRKDRGQPANEETEEGGGNDGDYRSWPWQIEY
>UniRef90_P15831_oligopeptide_27
RGQPANEETEEGGGNDGDYRSWPWQIEYIHFLLRQLRNLLIWLYNGCRTLLLKTFQ
>UniRef90_P15831_oligopeptide_28
IHFLLRQLRNLLIWLYNGCRTLLLKTFQILHQISTNLQPLRLPVAYLQYGISWFQE
>UniRef90_P15831_oligopeptide_29
ILHQISTNLQPLRLPVAYLQYGISWFQEALRAAARATGETLASAGETLWEALRRAA
>UniRef90_P15831_oligopeptide_30
QYGISWFQEALRAAARATGETLASAGETLWEALRRAARAIIAIPRRIRQGLELTLL
>UniRef90_P15832_oligopeptide_1
MGARGSVLSGKKTDELEKVRLRPGGKKKYMLKHVVWAVNELDRFGLAESLLESKEG
>UniRef90_P15832_oligopeptide_2
YMLKHVVWAVNELDRFGLAESLLESKEGCQKILKVLAPLVPTGSENLKSLFNIVCV
>UniRef90_P15832_oligopeptide_3
CQKILKVLAPLVPTGSENLKSLFNIVCVIFCLHAEEKVKDTEEAKKIAQRHLAADT
>UniRef90_P15832_oligopeptide_4
IFCLHAEEKVKDTEEAKKIAQRHLAADTEKMPATNKPTAPPSGGNYPVQQLAGNYV
>UniRef90_P15832_oligopeptide_5
EKMPATNKPTAPPSGGNYPVQQLAGNYVHLPLSPRTLNAWVKLVEEKKFGAEVVPG
>UniRef90_P15832_oligopeptide_6
HLPLSPRTLNAWVKLVEEKKFGAEVVPGFQALSEGCTPYDINQMLNCVGEHQAAMQ
>UniRef90_P15832_oligopeptide_7
FQALSEGCTPYDINQMLNCVGEHQAAMQIIREIINEEAADWDQQHPSPGPMPAGQL
>UniRef90_P15832_oligopeptide_8
IIREIINEEAADWDQQHPSPGPMPAGQLRDPRGSDIAGTTSTVEEQIQWMYRAQNP
>UniRef90_P15832_oligopeptide_9
RDPRGSDIAGTTSTVEEQIQWMYRAQNPVPVGNIYRRWIQLGLQKCVRMYNPTNIL
>UniRef90_P15832_oligopeptide_10
VPVGNIYRRWIQLGLQKCVRMYNPTNILDIKQGPKEPFQSYVDRFYKSLRAEQTDP
>UniRef90_P15832_oligopeptide_11
DIKQGPKEPFQSYVDRFYKSLRAEQTDPAVKNWMTQTLLIQNANPDCKLVLKGLGM
>UniRef90_P15832_oligopeptide_12
AVKNWMTQTLLIQNANPDCKLVLKGLGMNPTLEEMLTACQGIGGPGQKARLMAEAL
>UniRef90_P15832_oligopeptide_13
NPTLEEMLTACQGIGGPGQKARLMAEALKEALTPAPIPFAAVQQKAGKRGTVTCWN
>UniRef90_P15832_oligopeptide_14
KEALTPAPIPFAAVQQKAGKRGTVTCWNCGKQGHTARQCRAPRRQGCWKCGKTGHI
>UniRef90_P15832_oligopeptide_15
CGKQGHTARQCRAPRRQGCWKCGKTGHIMSKCPERQAGFLGLGPWGKKPRNFPMTQ
>UniRef90_P15832_oligopeptide_16
MSKCPERQAGFLGLGPWGKKPRNFPMTQVPQGVTPSAPPMNPAEGMTPRGATPSAP
>UniRef90_P15832_oligopeptide_17
VPQGVTPSAPPMNPAEGMTPRGATPSAPPADPAVEMLKSYMQMGRQQRESRERPYK
>UniRef90_P15832_oligopeptide_18
MTPRGATPSAPPADPAVEMLKSYMQMGRQQRESRERPYKEVTEDLLHLNSLFGEDQ
>UniRef90_P15833_oligopeptide_15
CGKQGHTARQCRAPRRQGCWKCGKTGHIMSKCPERQAGFLRVRTLGKEASQLPHDP
>UniRef90_P15833_oligopeptide_16
MSKCPERQAGFLRVRTLGKEASQLPHDPSASGSDTICTPDEPSRGHDTSGGDTICA
>UniRef90_P15833_oligopeptide_17
SASGSDTICTPDEPSRGHDTSGGDTICAPCRSSSGDAEKLHADGETTEREPRETLQ
>UniRef90_P15833_oligopeptide_18
PCRSSSGDAEKLHADGETTEREPRETLQGGDRGFAAPQFSLWRRPVVKACIEGQSV
>UniRef90_P15833_oligopeptide_19
GGDRGFAAPQFSLWRRPVVKACIEGQSVEVLLDTGVDDSIVAGIELGSNYTPKIVG
>UniRef90_P15833_oligopeptide_20
EVLLDTGVDDSIVAGIELGSNYTPKIVGGIGGFINTKEYKDVEIEVVGKRVRATIM
>UniRef90_P15833_oligopeptide_21
GIGGFINTKEYKDVEIEVVGKRVRATIMTGDTPINIFGRNILNTLGMTLNFPVAKV
>UniRef90_P15833_oligopeptide_22
TGDTPINIFGRNILNTLGMTLNFPVAKVEPVKVELKPGKDGPKIRQWPLSREKILA
>UniRef90_P15833_oligopeptide_23
EPVKVELKPGKDGPKIRQWPLSREKILALKEICEKMEKEGQLEEAPPTNPYNTPTF
>UniRef90_P15833_oligopeptide_24
LKEICEKMEKEGQLEEAPPTNPYNTPTFAIKKKDKNKWRMLIDFRELNKVTQDFTE
>UniRef90_P15833_oligopeptide_25
AIKKKDKNKWRMLIDFRELNKVTQDFTEVNWVFPTRQVAEKRRITVIDVGDAYFSI
>UniRef90_P15833_oligopeptide_26
VNWVFPTRQVAEKRRITVIDVGDAYFSIPLDPNFRQYTAFTLPSVNNAEPGKRYIY
>UniRef90_P15833_oligopeptide_27
PLDPNFRQYTAFTLPSVNNAEPGKRYIYKVLPQGWKGSQSICQYSMRKVLDPFRKA
>UniRef90_P15833_oligopeptide_28
KVLPQGWKGSQSICQYSMRKVLDPFRKANSDVIIIQYMDDILIASDRSDLEHDRVV
>UniRef90_P15833_oligopeptide_29
NSDVIIIQYMDDILIASDRSDLEHDRVVSQLKELLNDMGFSTPEEKFQKDPPFKWM
>UniRef90_P15833_oligopeptide_30
SQLKELLNDMGFSTPEEKFQKDPPFKWMGYELWPKKWKLQKIQLPEKEVWTVNAIQ
>UniRef90_P15833_oligopeptide_31
GYELWPKKWKLQKIQLPEKEVWTVNAIQKLVGVLNWAAQLFPGIKTRHICKLIRGK
>UniRef90_P15833_oligopeptide_32
KLVGVLNWAAQLFPGIKTRHICKLIRGKMTLTEEVQWTELAEAELQENKIILEQEQ
>UniRef90_P15833_oligopeptide_33
MTLTEEVQWTELAEAELQENKIILEQEQEGSYYKERVPLEATVQKNLANQWTYKIH
>UniRef90_P15833_oligopeptide_34
EGSYYKERVPLEATVQKNLANQWTYKIHQGNKVLKVGKYAKVKNTHTNGVRLLAHV
>UniRef90_P15833_oligopeptide_35
QGNKVLKVGKYAKVKNTHTNGVRLLAHVVQKIGKEALVIWGEIPVFHLPVERETWD
>UniRef90_P15833_oligopeptide_36
VQKIGKEALVIWGEIPVFHLPVERETWDQWWTDYWQVTWIPEWDFVSTPPLIRLAY
>UniRef90_P15833_oligopeptide_37
QWWTDYWQVTWIPEWDFVSTPPLIRLAYNLVKDPLEGRETYYTDGSCNRTSKEGKA
>UniRef90_P15833_oligopeptide_38
NLVKDPLEGRETYYTDGSCNRTSKEGKAGYVTDRGKDKVKVLEQTTNQQAELEAFA
>UniRef90_P15833_oligopeptide_39
GYVTDRGKDKVKVLEQTTNQQAELEAFALALTDSEPQVNIIVDSQYVMGIIAAQPT
>UniRef90_P15833_oligopeptide_40
LALTDSEPQVNIIVDSQYVMGIIAAQPTETESPIVAKIIEEMIKKEAVYVGWVPAH
>UniRef90_P15833_oligopeptide_41
ETESPIVAKIIEEMIKKEAVYVGWVPAHKGLGGNQEVDHLVSQGIRQVLFLEKIEP
>UniRef90_P15833_oligopeptide_42
KGLGGNQEVDHLVSQGIRQVLFLEKIEPAQEEHEKYHGNVKELVHKFGIPQLVAKQ
>UniRef90_P15833_oligopeptide_43
AQEEHEKYHGNVKELVHKFGIPQLVAKQIVNSCDKCQQKGEAIHGQVNADLGTWQM
>UniRef90_P15833_oligopeptide_44
IVNSCDKCQQKGEAIHGQVNADLGTWQMDCTHLEGKIIIVAVHVASGFIEAEVIPQ
>UniRef90_P15833_oligopeptide_45
DCTHLEGKIIIVAVHVASGFIEAEVIPQETGRQTALFLLKLASRWPITHLHTDNGA
>UniRef90_P15833_oligopeptide_46
ETGRQTALFLLKLASRWPITHLHTDNGANFTSPSVKMVAWWVGIEQTFGVPYNPQS
>UniRef90_P15833_oligopeptide_47
NFTSPSVKMVAWWVGIEQTFGVPYNPQSQGVVEAMNHHLKNQIDRLRDQAVSIETV
>UniRef90_P15833_oligopeptide_48
QGVVEAMNHHLKNQIDRLRDQAVSIETVVLMATHCMNFKRRGGIGDMTPAERLVNM
>UniRef90_P15833_oligopeptide_49
VLMATHCMNFKRRGGIGDMTPAERLVNMITTEQEIQFFQAKNLKFQNFQVYYREGR
>UniRef90_P15833_oligopeptide_50
ITTEQEIQFFQAKNLKFQNFQVYYREGRDQLWKGPGELLWKGEGAVIIKVGTEIKV
>UniRef90_P15833_oligopeptide_51
DQLWKGPGELLWKGEGAVIIKVGTEIKVVPRRKAKIIRHYGGGKGLDCSADMEDTR
>UniRef90_P15833_oligopeptide_52
LLWKGEGAVIIKVGTEIKVVPRRKAKIIRHYGGGKGLDCSADMEDTRQAREMAQSD
>UniRef90_P15834_oligopeptide_1
MEEEKDWIVVPTWRIPGRLERWHSLIKYLKYRTGELQQVSYVPHHKVGWAWWTCSR
>UniRef90_P15834_oligopeptide_2
LKYRTGELQQVSYVPHHKVGWAWWTCSRIIFPLNKGAWLEVQGYWNLTPERGFLSS
>UniRef90_P15834_oligopeptide_3
IIFPLNKGAWLEVQGYWNLTPERGFLSSYAVRLTWYERNFYTDVTPDVADQLLHGS
>UniRef90_P15834_oligopeptide_4
YAVRLTWYERNFYTDVTPDVADQLLHGSYFSCFSANEVRRAIRGEKILSYCNYPSA
>UniRef90_P15834_oligopeptide_5
YFSCFSANEVRRAIRGEKILSYCNYPSAHEGQVPSLQFLALRVVQEGKNGSQGESA
>UniRef90_P15834_oligopeptide_6
HEGQVPSLQFLALRVVQEGKNGSQGESATRKQRRRNSRRSIRLARKNNNRAQQGSG
>UniRef90_P15834_oligopeptide_7
NGSQGESATRKQRRRNSRRSIRLARKNNNRAQQGSGQPFAPRTYFPGLAEVLGILA
>UniRef90_P15835_oligopeptide_1
MEIPLQEQESSLKSSNEPSSSTSEPVVNTQGLDNQGEEILSQLYRPLKACDNTCYC
>UniRef90_P15835_oligopeptide_2
TQGLDNQGEEILSQLYRPLKACDNTCYCKKCCYHCQLCFLKKGLGICYDRSRRRSA
>UniRef90_P15835_oligopeptide_3
QLYRPLKACDNTCYCKKCCYHCQLCFLKKGLGICYDRSRRRSAKRAKTTAPSAPDK
>UniRef90_P15836_oligopeptide_1
MDPRERVPPGNSDEETVGEAFAWLERTITELNRVAVNHLPRELIFQVWQRSWAYWR
>UniRef90_P15836_oligopeptide_2
TELNRVAVNHLPRELIFQVWQRSWAYWREEQGMSISYTKYRYLLLMQKAMFVHYTK
>UniRef90_P15836_oligopeptide_3
REEQGMSISYTKYRYLLLMQKAMFVHYTKGCRCLQEGHGPGGWRSGPPPPPPPGLA
>UniRef90_P15837_oligopeptide_1
MAEAAPEIPPENENPQREPWEEWIGEILEEIKQEALKHFDPRLLTALGNFIYSRHG
>UniRef90_P15837_oligopeptide_2
EEIKQEALKHFDPRLLTALGNFIYSRHGDTLAGAGELIKILQRALFLHFRAGCQHS
>UniRef90_P15837_oligopeptide_3
ALGNFIYSRHGDTLAGAGELIKILQRALFLHFRAGCQHSRIGQSGGGNPLSTIPPP
>UniRef90_P16071_oligopeptide_1
MAEKGKTNSSYWSTTRNDNSTVNTYIDTPAGKTHIWLLIATTMHTILSFIIMILCI
>UniRef90_P16071_oligopeptide_2
PAGKTHIWLLIATTMHTILSFIIMILCIDLIIKQDTCMKTNIMTVSSMNESAKTIK
>UniRef90_P16071_oligopeptide_3
DLIIKQDTCMKTNIMTVSSMNESAKTIKETITELIRQEVISRTINIQSSVQSGIPI
>UniRef90_P16071_oligopeptide_4
ETITELIRQEVISRTINIQSSVQSGIPILLNKQSRDLTQLIEKSCNRQELAQICEN
>UniRef90_P16071_oligopeptide_5
LLNKQSRDLTQLIEKSCNRQELAQICENTIAIHHADGISPLDPHDFWRCPVGEPLL
>UniRef90_P16071_oligopeptide_6
TIAIHHADGISPLDPHDFWRCPVGEPLLSNNPNISLLPGPSLLSGSTTISGCVRLP
>UniRef90_P16071_oligopeptide_7
SNNPNISLLPGPSLLSGSTTISGCVRLPSLSIGDAIYAYSSNLITQGCADIGKSYQ
>UniRef90_P16071_oligopeptide_8
SLSIGDAIYAYSSNLITQGCADIGKSYQVLQLGYISLNSDMYPDLKPVISHTYDIN
>UniRef90_P16071_oligopeptide_9
VLQLGYISLNSDMYPDLKPVISHTYDINDNRKSCSVIAAGTRGYQLCSLPTVNETT
>UniRef90_P16071_oligopeptide_10
DNRKSCSVIAAGTRGYQLCSLPTVNETTDYSSEGIEDLVFDILDLKGKTKSHRYKN
>UniRef90_P16071_oligopeptide_11
DYSSEGIEDLVFDILDLKGKTKSHRYKNEDITFDHPFSAMYPSVGSGIKIENTLIF
>UniRef90_P16071_oligopeptide_12
EDITFDHPFSAMYPSVGSGIKIENTLIFLGYGGLTTPLQGDTKCVTNRCANVNQSV
>UniRef90_P16071_oligopeptide_13
LGYGGLTTPLQGDTKCVTNRCANVNQSVCNDALKITWLKKRQVVNVLIRINNYLSD
>UniRef90_P16071_oligopeptide_14
CNDALKITWLKKRQVVNVLIRINNYLSDRPKIVVETIPITQNYLGAEGRLLKLGKK
>UniRef90_P16071_oligopeptide_15
RPKIVVETIPITQNYLGAEGRLLKLGKKIYIYTRSSGWHSHLQIGSLDINNPMTIK
>UniRef90_P16071_oligopeptide_16
IYIYTRSSGWHSHLQIGSLDINNPMTIKWAPHEVLSRPGNQDCNWYNRCPRECISG
>UniRef90_P16071_oligopeptide_17
WAPHEVLSRPGNQDCNWYNRCPRECISGVYTDAYPLSPDAVNVATTTLYANTSRVN
>UniRef90_P16071_oligopeptide_18
VYTDAYPLSPDAVNVATTTLYANTSRVNPTIMYSNTSEIINMLRLKNVQLEAAYTT
>UniRef90_P16071_oligopeptide_19
PTIMYSNTSEIINMLRLKNVQLEAAYTTTSCITHFGKGYCFHIVEINQTSLNTLQP
>UniRef90_P16071_oligopeptide_20
RLKNVQLEAAYTTTSCITHFGKGYCFHIVEINQTSLNTLQPMLFKTSIPKICKITS
>UniRef90_P16139_oligopeptide_1
MEDINFASLAPRHGSRPFMGTWNEIGTSQLNGGAFSWSSLWSGIKNFGSSIKSFGN
>UniRef90_P16139_oligopeptide_2
QLNGGAFSWSSLWSGIKNFGSSIKSFGNKAWNSNTGQMLRDKLKDQNFQQKVVDGL
>UniRef90_P16139_oligopeptide_3
KAWNSNTGQMLRDKLKDQNFQQKVVDGLASGINGVVDIANQALQNQINQRLENSRQ
>UniRef90_P16139_oligopeptide_4
ASGINGVVDIANQALQNQINQRLENSRQPPVALKQRPTPEPEEVEVEEKLPPLETA
>UniRef90_P16139_oligopeptide_5
PPVALKQRPTPEPEEVEVEEKLPPLETAPPLPSKGEKRPRPELEETLVVESREPPS
>UniRef90_P16139_oligopeptide_6
PPLPSKGEKRPRPELEETLVVESREPPSYEQALKEGASYPMTRPIGSMARPVYGKE
>UniRef90_P16139_oligopeptide_7
YEQALKEGASYPMTRPIGSMARPVYGKEKTPVTLELPPPAPTVPPMPTPTLGTNVP
>UniRef90_P16139_oligopeptide_8
KTPVTLELPPPAPTVPPMPTPTLGTNVPRLAAPTVAVATPARRVRGANWQSTLNSI
>UniRef90_P16139_oligopeptide_9
VPPMPTPTLGTNVPRLAAPTVAVATPARRVRGANWQSTLNSIVGLGVKSLKRRRCY
>UniRef90_P16200_oligopeptide_1
MNNATFNYTNVNPISHIRGSVIITICVSFIVILTVFGYIAKIFIKNNCTNNDIGLR
>UniRef90_P16200_oligopeptide_2
FIVILTVFGYIAKIFIKNNCTNNDIGLRERIKCSGCEPFCNKRDDISSPRTGVDIP
>UniRef90_P16200_oligopeptide_3
IKNNCTNNDIGLRERIKCSGCEPFCNKRDDISSPRTGVDIPSFILPGLNLSESTPN
>UniRef90_P16204_oligopeptide_1
MNNATFNYTNVNPISHIRGSVIITICVSFTVILTVFGYIAKIFTNKKNCTNNVIGL
>UniRef90_P16204_oligopeptide_2
FTVILTVFGYIAKIFTNKKNCTNNVIGLRERIKCSGCEPFCNKRDDISSPRTGVDI
>UniRef90_P16204_oligopeptide_3
NKKNCTNNVIGLRERIKCSGCEPFCNKRDDISSPRTGVDIPSFILPGLNLSESTPN
>UniRef90_P16272_oligopeptide_1
MTSLREFRKLCCDIYHASGYKEKSKLIRDFITDRDDKYLIIKLLLPGLDDRIYNMN
>UniRef90_P16272_oligopeptide_2
DFITDRDDKYLIIKLLLPGLDDRIYNMNDKQIIKLYSIIFKQSQEDMLQDLGYGYI
>UniRef90_P16272_oligopeptide_3
DKQIIKLYSIIFKQSQEDMLQDLGYGYIGDTIRTFFKENTEIRPRDKSILTLEDVD
>UniRef90_P16272_oligopeptide_4
GDTIRTFFKENTEIRPRDKSILTLEDVDSFLTTLSSVTKESHQIKLLTDIASVCTC
>UniRef90_P16272_oligopeptide_5
SFLTTLSSVTKESHQIKLLTDIASVCTCNDLKCVVMLIDKDLKIKAGPRYVLNAIS
>UniRef90_P16272_oligopeptide_6
NDLKCVVMLIDKDLKIKAGPRYVLNAISPNAYDVFRKSNNLKEIIENASKQNLDSI
>UniRef90_P16272_oligopeptide_7
PNAYDVFRKSNNLKEIIENASKQNLDSISISVMTPINPMLAESCDSVNKAFKKFPS
>UniRef90_P16272_oligopeptide_8
SISVMTPINPMLAESCDSVNKAFKKFPSGMFAEVKYDGERVQVHKNNNEFAFFSRN
>UniRef90_P16272_oligopeptide_9
GMFAEVKYDGERVQVHKNNNEFAFFSRNMKPVLSHKVDYLKEYIPKAFKKATSIVL
>UniRef90_P16272_oligopeptide_10
MKPVLSHKVDYLKEYIPKAFKKATSIVLDSEIVLVDEHNVPLPFGSLGIHKKKEYK
>UniRef90_P16272_oligopeptide_11
DSEIVLVDEHNVPLPFGSLGIHKKKEYKNSNMCLFVFDCLYFDGFDMTDIPLYERR
>UniRef90_P16272_oligopeptide_12
NSNMCLFVFDCLYFDGFDMTDIPLYERRSFLKDVMVEIPNRIVFSELTNISNESQL
>UniRef90_P16272_oligopeptide_13
SFLKDVMVEIPNRIVFSELTNISNESQLTDVLDDALTRKLEGLVLKDINGVYEPGK
>UniRef90_P16272_oligopeptide_14
TDVLDDALTRKLEGLVLKDINGVYEPGKRRWLKIKRDYLNEGSMADSADLVVLGAY
>UniRef90_P16272_oligopeptide_15
RRWLKIKRDYLNEGSMADSADLVVLGAYYGKGAKGGIMAVFLMGCYDDESGKWKTV
>UniRef90_P16272_oligopeptide_16
YGKGAKGGIMAVFLMGCYDDESGKWKTVTKCSGHDDNTLRVLQDQLTMVKINKDPK
>UniRef90_P16272_oligopeptide_17
TKCSGHDDNTLRVLQDQLTMVKINKDPKKIPEWLVVNKIYIPDFVVEDPKQSQIWE
>UniRef90_P16272_oligopeptide_18
KIPEWLVVNKIYIPDFVVEDPKQSQIWEISGAEFTSSKSHTANGISIRFPRFTRIR
>UniRef90_P16272_oligopeptide_19
PKQSQIWEISGAEFTSSKSHTANGISIRFPRFTRIREDKTWKESTHLNDLVNLTKS
>UniRef90_P16285_oligopeptide_1
MDADKIVFKVNNQVVSLKPEIIVDQYEYKYPAIKDLKKPCITLGKAPDLNKAYKSV
>UniRef90_P16285_oligopeptide_2
KYPAIKDLKKPCITLGKAPDLNKAYKSVLSGMSAAKLNPDDVCSYLAAAMQFFEGT
>UniRef90_P16285_oligopeptide_3
LSGMSAAKLNPDDVCSYLAAAMQFFEGTCPEDWTSYGIVIARKGDKITPGSLVEIK
>UniRef90_P16285_oligopeptide_4
CPEDWTSYGIVIARKGDKITPGSLVEIKRTDVEGNWALTGGMELTRDPTVPEHASL
>UniRef90_P16285_oligopeptide_5
RTDVEGNWALTGGMELTRDPTVPEHASLVGLLLSLYRLSKISGQNTGNYKTNIADR
>UniRef90_P16285_oligopeptide_6
VGLLLSLYRLSKISGQNTGNYKTNIADRIEQIFETAPFVKIVEHHTLMTTHKMCAN
>UniRef90_P16285_oligopeptide_7
IEQIFETAPFVKIVEHHTLMTTHKMCANWSTIPNFRFLAGTYDMFFSRIEHLYSAI
>UniRef90_P16285_oligopeptide_8
WSTIPNFRFLAGTYDMFFSRIEHLYSAIRVGTVVTAYEDCSGLVSFTGFIKQINLT
>UniRef90_P16285_oligopeptide_9
RVGTVVTAYEDCSGLVSFTGFIKQINLTAREAILYFFHKNFEEEIRRMFEPGQETA
>UniRef90_P16285_oligopeptide_10
AREAILYFFHKNFEEEIRRMFEPGQETAVPHSYFIHFRSLGLSGKSPYSSNAVGHV
>UniRef90_P16285_oligopeptide_11
VPHSYFIHFRSLGLSGKSPYSSNAVGHVFNLIHFVGCYMGQVRSLNATVIAACAPH
>UniRef90_P16285_oligopeptide_12
FNLIHFVGCYMGQVRSLNATVIAACAPHEMSVLGGYLGEEFFGKGTFERRFFRDEK
>UniRef90_P16285_oligopeptide_13
EMSVLGGYLGEEFFGKGTFERRFFRDEKELQEYEAAELTKTDVALADDGTVNSDDE
>UniRef90_P16285_oligopeptide_14
ELQEYEAAELTKTDVALADDGTVNSDDEDYFSGETRSPEAVYTRIMMNGGRLKRSH
>UniRef90_P16285_oligopeptide_15
DYFSGETRSPEAVYTRIMMNGGRLKRSHIRRYVSVSSNHQARPNSFAEFLNKTYSS
>UniRef90_P16285_oligopeptide_16
FSGETRSPEAVYTRIMMNGGRLKRSHIRRYVSVSSNHQARPNSFAEFLNKTYSSDS
>UniRef90_P16287_oligopeptide_1
MNLLRKIVKNRRDEDTQKSSPASAPLDDDDLWLPPPEYVPLKELTGKKNMRNFCIN
>UniRef90_P16287_oligopeptide_2
DDLWLPPPEYVPLKELTGKKNMRNFCINGRVKVCSPNGYSFRILRHILKSFDEIYS
>UniRef90_P16287_oligopeptide_3
GRVKVCSPNGYSFRILRHILKSFDEIYSGNHRMIGLVKVVIGLALSGSPVPEGLNW
>UniRef90_P16287_oligopeptide_4
GNHRMIGLVKVVIGLALSGSPVPEGLNWVYKLRRTFIFQWADSRGPLEGEELEYSQ
>UniRef90_P16287_oligopeptide_5
VYKLRRTFIFQWADSRGPLEGEELEYSQEITWDDDTEFVGLQIRVIAKQCHIQGRV
>UniRef90_P16287_oligopeptide_6
EITWDDDTEFVGLQIRVIAKQCHIQGRVWCINMNPRACQLWSDMSLQTQRSEEDKD
>UniRef90_P16287_oligopeptide_7
DTEFVGLQIRVIAKQCHIQGRVWCINMNPRACQLWSDMSLQTQRSEEDKDSSLLLE
>UniRef90_P16289_oligopeptide_1
MLDPGEVYDDPIDPIELEAEPRGTPIVPNILRNSDYNLNSPLIEDPARLMLEWLKT
>UniRef90_P16289_oligopeptide_2
NILRNSDYNLNSPLIEDPARLMLEWLKTGNRPYRMTLTDNCSRSFRVLKDYFKKVD
>UniRef90_P16289_oligopeptide_3
GNRPYRMTLTDNCSRSFRVLKDYFKKVDLGSLKVGGMAAQSMISLWLYGAHSESNR
>UniRef90_P16289_oligopeptide_4
LGSLKVGGMAAQSMISLWLYGAHSESNRSRRCITDLAHFYSKSSPIEKLLNLTLGN
>UniRef90_P16289_oligopeptide_5
SRRCITDLAHFYSKSSPIEKLLNLTLGNRGLRIPPEGVLSCLERVDYDNAFGRYLA
>UniRef90_P16289_oligopeptide_6
RGLRIPPEGVLSCLERVDYDNAFGRYLANTYSSYLFFHVITLYMNALDWDEEKTIL
>UniRef90_P16289_oligopeptide_7
NTYSSYLFFHVITLYMNALDWDEEKTILALWKDLTSVDIGKDLVKFKDQIWGLLIV
>UniRef90_P16289_oligopeptide_8
ALWKDLTSVDIGKDLVKFKDQIWGLLIVTKDFVYSQSSNCLFDRNYTLMLKDLFLS
>UniRef90_P16289_oligopeptide_9
TKDFVYSQSSNCLFDRNYTLMLKDLFLSRFNSLMVLLSPPEPRYSDDLISQLCQLY
>UniRef90_P16289_oligopeptide_10
RFNSLMVLLSPPEPRYSDDLISQLCQLYIAGDQVLSMCGNSGYEVIKILEPYVVNS
>UniRef90_P16289_oligopeptide_11
IAGDQVLSMCGNSGYEVIKILEPYVVNSLVQRAEKFRPLIHSLGDFPVFIKDKVSQ
>UniRef90_P16289_oligopeptide_12
LVQRAEKFRPLIHSLGDFPVFIKDKVSQLEETFGPCARRFFRALDQFDNIHDLVFV
>UniRef90_P16289_oligopeptide_13
LEETFGPCARRFFRALDQFDNIHDLVFVFGCYRHWGHPYIDYRKGLSKLYDQVHLK
>UniRef90_P16289_oligopeptide_14
FGCYRHWGHPYIDYRKGLSKLYDQVHLKKMIDKSYQECLASDLARRILRWGFDKYS
>UniRef90_P16289_oligopeptide_15
KMIDKSYQECLASDLARRILRWGFDKYSKWYLDSRFLARDHPLTPYIKTQTWPPKH
>UniRef90_P16289_oligopeptide_16
KWYLDSRFLARDHPLTPYIKTQTWPPKHIVDLVGDTWHKLPITQIFEIPESMDPSE
>UniRef90_P16289_oligopeptide_17
IVDLVGDTWHKLPITQIFEIPESMDPSEILDDKSHSFTRTRLASWLSENRGGPVPS
>UniRef90_P16289_oligopeptide_18
ILDDKSHSFTRTRLASWLSENRGGPVPSEKVIITALSKPPVNPREFLRSIDLGGLP
>UniRef90_P16289_oligopeptide_19
EKVIITALSKPPVNPREFLRSIDLGGLPDEDLIIGLKPKERELKIEGRFFALMSWN
>UniRef90_P16289_oligopeptide_20
DEDLIIGLKPKERELKIEGRFFALMSWNLRLYFVITEKLLANYILPLFDALTMTDN
>UniRef90_P16289_oligopeptide_21
LRLYFVITEKLLANYILPLFDALTMTDNLNKVFKKLIDRVTGQGLLDYSRVTYAFH
>UniRef90_P16289_oligopeptide_22
LNKVFKKLIDRVTGQGLLDYSRVTYAFHLDYEKWNNHQRLESTEDVFSVLDQVFGL
>UniRef90_P16289_oligopeptide_23
LDYEKWNNHQRLESTEDVFSVLDQVFGLKRVFSRTHEFFQKAWIYYSDRSDLIGLR
>UniRef90_P16289_oligopeptide_24
KRVFSRTHEFFQKAWIYYSDRSDLIGLREDQIYCLDASNGPTCWNGQDGGLEGLRQ
>UniRef90_P16289_oligopeptide_25
EDQIYCLDASNGPTCWNGQDGGLEGLRQKGWSLVSLLMIDRESQIRNTRTKILAQG
>UniRef90_P16289_oligopeptide_26
KGWSLVSLLMIDRESQIRNTRTKILAQGDNQVLCPTYMLSPGLSQEGLLYELERIS
>UniRef90_P16289_oligopeptide_27
DNQVLCPTYMLSPGLSQEGLLYELERISRNALSIYRAVEEGASKLGLIIKKEETMC
>UniRef90_P16289_oligopeptide_28
RNALSIYRAVEEGASKLGLIIKKEETMCSYDFLIYGKTPLFRGNILVPESKRWARV
>UniRef90_P16289_oligopeptide_29
SYDFLIYGKTPLFRGNILVPESKRWARVSCVSNDQIVNLANIMSTVSTNALTVAQH
>UniRef90_P16289_oligopeptide_30
SCVSNDQIVNLANIMSTVSTNALTVAQHSQSLIKPMRDFLLMSVQAVFHYLLFSPI
>UniRef90_P16289_oligopeptide_31
SQSLIKPMRDFLLMSVQAVFHYLLFSPILKGRVYKILSAEGESFLLAMSRIIYLDP
>UniRef90_P16289_oligopeptide_32
LKGRVYKILSAEGESFLLAMSRIIYLDPSLGGISGMSLGRFHIRQFSDPVSEGLSF
>UniRef90_P16289_oligopeptide_33
SLGGISGMSLGRFHIRQFSDPVSEGLSFWREIWLSSQESWIHALCQEAGNPDLGER
>UniRef90_P16289_oligopeptide_34
WREIWLSSQESWIHALCQEAGNPDLGERTLESFTRLLEDPTTLNIRGGASPTILLK
>UniRef90_P16289_oligopeptide_35
TLESFTRLLEDPTTLNIRGGASPTILLKDAIRKALYDEVDKVENSEFREAILLSKT
>UniRef90_P16289_oligopeptide_36
DAIRKALYDEVDKVENSEFREAILLSKTHRDNFILFLISVEPLFPRFLSELFSSSF
>UniRef90_P16289_oligopeptide_37
HRDNFILFLISVEPLFPRFLSELFSSSFLGIPESIIGLIQNSRTIRRQFRKSLSKT
>UniRef90_P16289_oligopeptide_38
LGIPESIIGLIQNSRTIRRQFRKSLSKTLEESFYNSEIHGISRMTQTPQRVGGVWP
>UniRef90_P16289_oligopeptide_39
LEESFYNSEIHGISRMTQTPQRVGGVWPCSSERADLLREISWGRKVVGTTVPHPSE
>UniRef90_P16289_oligopeptide_40
CSSERADLLREISWGRKVVGTTVPHPSEMLGLLPKSSISCTCGATGGGNPRVSVSV
>UniRef90_P16289_oligopeptide_41
MLGLLPKSSISCTCGATGGGNPRVSVSVLPSFDQSFFSRGPLKGYLGSSTSMSTQL
>UniRef90_P16289_oligopeptide_42
LPSFDQSFFSRGPLKGYLGSSTSMSTQLFHAWEKVTNVHVVKRALSLKESINWFIT
>UniRef90_P16289_oligopeptide_43
FHAWEKVTNVHVVKRALSLKESINWFITRDSNLAQALIRNIMSLTGPDFPLEEAPV
>UniRef90_P16289_oligopeptide_44
RDSNLAQALIRNIMSLTGPDFPLEEAPVFKRTGSALHRFKSARYSEGGYSSVCPNL
>UniRef90_P16289_oligopeptide_45
FKRTGSALHRFKSARYSEGGYSSVCPNLLSHISVSTDTMSDLTQDGKNYDFMFQPL
>UniRef90_P16289_oligopeptide_46
LSHISVSTDTMSDLTQDGKNYDFMFQPLMLYAQTWTSELVQRDTRLRDSTFHWHLR
>UniRef90_P16289_oligopeptide_47
MLYAQTWTSELVQRDTRLRDSTFHWHLRCNRCVRPIDDVTLETSQIFEFPDVSKRI
>UniRef90_P16289_oligopeptide_48
CNRCVRPIDDVTLETSQIFEFPDVSKRISRMVSGAVPHFQRLPDIRLRPGDFESLS
>UniRef90_P16289_oligopeptide_49
SRMVSGAVPHFQRLPDIRLRPGDFESLSGREKSHHIGSAQGLLYSILVAIHDSGYN
>UniRef90_P16289_oligopeptide_50
GREKSHHIGSAQGLLYSILVAIHDSGYNDGTIFPVNIYGKVSPRDYLRGLARGVLI
>UniRef90_P16289_oligopeptide_51
DGTIFPVNIYGKVSPRDYLRGLARGVLIGSSICFLTRMTNININRPLELVSGVISY
>UniRef90_P16289_oligopeptide_52
GSSICFLTRMTNININRPLELVSGVISYILLRLDNHPSLYIMLREPSLRGEIFSIP
>UniRef90_P16289_oligopeptide_53
ILLRLDNHPSLYIMLREPSLRGEIFSIPQKIPAAYPTTMKEGNRSILCYLQHVLRY
>UniRef90_P16289_oligopeptide_54
QKIPAAYPTTMKEGNRSILCYLQHVLRYEREIITASPENDWLWIFSDFRSAKMTYL
>UniRef90_P16289_oligopeptide_55
EREIITASPENDWLWIFSDFRSAKMTYLSLITYQSHLLLQRVERNLSKSMRDNLRQ
>UniRef90_P16289_oligopeptide_56
SLITYQSHLLLQRVERNLSKSMRDNLRQLSSLMRQVLGGHGEDTLESDDNIQRLLK
>UniRef90_P16289_oligopeptide_57
LSSLMRQVLGGHGEDTLESDDNIQRLLKDSLRRTRWVDQEVRHAARTMTGDYSPNK
>UniRef90_P16289_oligopeptide_58
DSLRRTRWVDQEVRHAARTMTGDYSPNKKVSRKVGCSEWVCSAQQVAVSTSANPAP
>UniRef90_P16289_oligopeptide_59
KVSRKVGCSEWVCSAQQVAVSTSANPAPVSELDIRALSKRFQNPLISGLRVVQWAT
>UniRef90_P16289_oligopeptide_60
VSELDIRALSKRFQNPLISGLRVVQWATGAHYKLKPILDDLNVFPSLCLVVGDGSG
>UniRef90_P16289_oligopeptide_61
GAHYKLKPILDDLNVFPSLCLVVGDGSGGISRAVLNMFPDAKLVFNSLLEVNDLMA
>UniRef90_P16289_oligopeptide_62
GISRAVLNMFPDAKLVFNSLLEVNDLMASGTHPLPPSAIMRGGNDIVSRVIDLDSI
>UniRef90_P16289_oligopeptide_63
SGTHPLPPSAIMRGGNDIVSRVIDLDSIWEKPSDLRNLATWKYFQSVQKQVNMSYD
>UniRef90_P16289_oligopeptide_64
WEKPSDLRNLATWKYFQSVQKQVNMSYDLIICDAEVTDIASINRITLLMSDFALSI
>UniRef90_P16289_oligopeptide_65
LIICDAEVTDIASINRITLLMSDFALSIDGPLYLVFKTYGTMLVNPNYKAIQHLSR
>UniRef90_P16289_oligopeptide_66
DGPLYLVFKTYGTMLVNPNYKAIQHLSRAFPSVTGFITQVTSSFSSELYLRFSKRG
>UniRef90_P16289_oligopeptide_67
AFPSVTGFITQVTSSFSSELYLRFSKRGKFFRDAEYLTSSTLREMSLVLFNCSSPK
>UniRef90_P16289_oligopeptide_68
KFFRDAEYLTSSTLREMSLVLFNCSSPKSEMQRARSLNYQDLVRGFPEEIISNPYN
>UniRef90_P16289_oligopeptide_69
SEMQRARSLNYQDLVRGFPEEIISNPYNEMIITLIDSDVESFLVHKMVDDLELQRG
>UniRef90_P16289_oligopeptide_70
EMIITLIDSDVESFLVHKMVDDLELQRGTLSKVAIIIAIMIVFSNRVFNVSKPLTD
>UniRef90_P16289_oligopeptide_71
TLSKVAIIIAIMIVFSNRVFNVSKPLTDPSFYPPSDPKILRHFNICCSTMMYLSTA
>UniRef90_P16289_oligopeptide_72
PSFYPPSDPKILRHFNICCSTMMYLSTALGDVPSFARLHDLYNRPITYYFRKQVIR
>UniRef90_P16289_oligopeptide_73
LGDVPSFARLHDLYNRPITYYFRKQVIRGNVYLSWSWSNDTSVFKRVACNSSLSLS
>UniRef90_P16289_oligopeptide_74
GNVYLSWSWSNDTSVFKRVACNSSLSLSSHWIRLIYKIVKTTRLVGSIKDLSREVE
>UniRef90_P16289_oligopeptide_75
SSHWIRLIYKIVKTTRLVGSIKDLSREVERHLHRYNRWITLEDIRSRSSLLDYSCL
>UniRef90_P16379_oligopeptide_1
MDFDLIEDSANWEDDESDFFLRDILSQEDQMSYLNTADYNLNSPLISDDMVYIIKR
>UniRef90_P16379_oligopeptide_2
DQMSYLNTADYNLNSPLISDDMVYIIKRMNHEEVPPIWRSKEWDSPLDMLRGCQAQ
>UniRef90_P16379_oligopeptide_3
MNHEEVPPIWRSKEWDSPLDMLRGCQAQPMSHQEMHNWFGTWIQNIQHDSAQGFTF
>UniRef90_P16379_oligopeptide_4
PMSHQEMHNWFGTWIQNIQHDSAQGFTFLKEVDKESEMTYDLVSTFLKGWVGKDYP
>UniRef90_P16379_oligopeptide_5
LKEVDKESEMTYDLVSTFLKGWVGKDYPFKSKNKEIDSMALVGPLCQKFLDLHKIT
>UniRef90_P16379_oligopeptide_6
FKSKNKEIDSMALVGPLCQKFLDLHKITLILNAVSLGETKELLATFKGKYRMSCEN
>UniRef90_P16379_oligopeptide_7
LILNAVSLGETKELLATFKGKYRMSCENIPIARLRLPSLGPVFMCKGWTYIHKERV
>UniRef90_P16379_oligopeptide_8
IPIARLRLPSLGPVFMCKGWTYIHKERVLMDRNFLLMCKDVIIGRMQTFLSMIGRS
>UniRef90_P16379_oligopeptide_9
LMDRNFLLMCKDVIIGRMQTFLSMIGRSDNKFSPDQIYTLANVYRIGDKILEQCGN
>UniRef90_P16379_oligopeptide_10
DNKFSPDQIYTLANVYRIGDKILEQCGNKAYDLIKMIEPICNLKMMELARLHRPKI
>UniRef90_P16379_oligopeptide_11
KAYDLIKMIEPICNLKMMELARLHRPKIPKFPHFEEHVKGSVRELTQRSNRIQTLY
>UniRef90_P16379_oligopeptide_12
PKFPHFEEHVKGSVRELTQRSNRIQTLYDLIMSMKDVDLVLVVYGSFRHWGHPFID
>UniRef90_P16379_oligopeptide_13
DLIMSMKDVDLVLVVYGSFRHWGHPFIDYFEGLEKLHTQVNMEKHIDKEYPQQLAS
>UniRef90_P16379_oligopeptide_14
YFEGLEKLHTQVNMEKHIDKEYPQQLASDLARLVLNKQFSESKKWFVDPSKMSPKH
>UniRef90_P16379_oligopeptide_15
DLARLVLNKQFSESKKWFVDPSKMSPKHPFYEHVINKTWPTAAKIQDFGDNWHKLP
>UniRef90_P16379_oligopeptide_16
PFYEHVINKTWPTAAKIQDFGDNWHKLPLIQCFEIPDLIDPSVIYSDKSHSMNKKE
>UniRef90_P16379_oligopeptide_17
LIQCFEIPDLIDPSVIYSDKSHSMNKKEVIQHVRSKPNIPIPSKKVLQTMLTNRAT
>UniRef90_P16379_oligopeptide_18
VIQHVRSKPNIPIPSKKVLQTMLTNRATNWKAFLKDIDENGLDDDDLIIGLKGKER
>UniRef90_P16379_oligopeptide_19
NWKAFLKDIDENGLDDDDLIIGLKGKERELKIAGRFFSLMSWRLREYFVITEYLIK
>UniRef90_P16379_oligopeptide_20
ELKIAGRFFSLMSWRLREYFVITEYLIKTYYVPLFKGLTMADDLTSVIKKMMDSSS
>UniRef90_P16379_oligopeptide_21
TYYVPLFKGLTMADDLTSVIKKMMDSSSGQGLDDYSSVCLANHIDYEKWNNHQRKE
>UniRef90_P16379_oligopeptide_22
GQGLDDYSSVCLANHIDYEKWNNHQRKESNGPIFRVMGQFLGYPSLIERTHEFFEK
>UniRef90_P16379_oligopeptide_23
SNGPIFRVMGQFLGYPSLIERTHEFFEKSLIYYNGRPDLMTIRNGTLCNSTKHRVC
>UniRef90_P16379_oligopeptide_24
SLIYYNGRPDLMTIRNGTLCNSTKHRVCWNGQKGGLEGLRQKGWSIVNLLVIQREA
>UniRef90_P16379_oligopeptide_25
WNGQKGGLEGLRQKGWSIVNLLVIQREAKIRNTAVKVLAQGDNQVICTQYKTKKTR
>UniRef90_P16379_oligopeptide_26
KIRNTAVKVLAQGDNQVICTQYKTKKTRSELELRAVLHQMAGNNNKIMEEIKRGTE
>UniRef90_P16379_oligopeptide_27
SELELRAVLHQMAGNNNKIMEEIKRGTEKLGLIINDDETMQSADYLNYGKIPIFRG
>UniRef90_P16379_oligopeptide_28
KLGLIINDDETMQSADYLNYGKIPIFRGVIRGLETKRWSRVTCVTNDQIPTCANLM
>UniRef90_P16379_oligopeptide_29
VIRGLETKRWSRVTCVTNDQIPTCANLMSSVSTNALTVAHFAENPINAMIQYNYFG
>UniRef90_P16379_oligopeptide_30
SSVSTNALTVAHFAENPINAMIQYNYFGTFARLLLFMHDPAIRQSLYKVQDKIPGL
>UniRef90_P16379_oligopeptide_31
TFARLLLFMHDPAIRQSLYKVQDKIPGLHTRTFKYAMLYLDPSIGGVCGMALSRFL
>UniRef90_P16379_oligopeptide_32
HTRTFKYAMLYLDPSIGGVCGMALSRFLIRAFPDPVTESLSFWKFIYEHASEPHLR
>UniRef90_P16379_oligopeptide_33
IRAFPDPVTESLSFWKFIYEHASEPHLRKMAVMFGDPPIAKFRIEHINKLLEDPTS
>UniRef90_P16379_oligopeptide_34
KMAVMFGDPPIAKFRIEHINKLLEDPTSLNISMGMSPANLLKSEVKKCLIESRSSI
>UniRef90_P16379_oligopeptide_35
LNISMGMSPANLLKSEVKKCLIESRSSIKNEIIKDATIYMHQEEEKLRGFLWSIKP
>UniRef90_P16379_oligopeptide_36
KNEIIKDATIYMHQEEEKLRGFLWSIKPLFPRFLSEFKAGTFLGVSEGLINLFQNS
>UniRef90_P16379_oligopeptide_37
LFPRFLSEFKAGTFLGVSEGLINLFQNSRTIRNSFKKRYHKDLDELIIKSEISSLS
>UniRef90_P16379_oligopeptide_38
RTIRNSFKKRYHKDLDELIIKSEISSLSHLGSMHYRLGDNQIWSCSASRADILRYK
>UniRef90_P16379_oligopeptide_39
HLGSMHYRLGDNQIWSCSASRADILRYKSWTRKVVGTTVPHPLEMHGPPSKKERPC
>UniRef90_P16379_oligopeptide_40
SWTRKVVGTTVPHPLEMHGPPSKKERPCQLCNSSGLTYISVHCPKGIIDVFNRRGP
>UniRef90_P16379_oligopeptide_41
QLCNSSGLTYISVHCPKGIIDVFNRRGPLPAYLGSNTSESTSILQPWEKESKIPII
>UniRef90_P16379_oligopeptide_42
LPAYLGSNTSESTSILQPWEKESKIPIIKRATRLRDAISWFIPPESPLSTCILNNI
>UniRef90_P16379_oligopeptide_43
KRATRLRDAISWFIPPESPLSTCILNNIQALTGEDWSSKQHGFKRTGSALHRFSTS
>UniRef90_P16379_oligopeptide_44
QALTGEDWSSKQHGFKRTGSALHRFSTSRMSNGGFASQSPATLTRMIATTDTMRDF
>UniRef90_P16379_oligopeptide_45
RMSNGGFASQSPATLTRMIATTDTMRDFGTKNYDFMFQASLLYGQMTTSISRYGTP
>UniRef90_P16379_oligopeptide_46
GTKNYDFMFQASLLYGQMTTSISRYGTPGSCTDHYHIRCKGCIREIEEVELNTSLE
>UniRef90_P16379_oligopeptide_47
GSCTDHYHIRCKGCIREIEEVELNTSLEYKTPDVSHILEKWRNNTGSWGHQIKQLK
>UniRef90_P16379_oligopeptide_48
YKTPDVSHILEKWRNNTGSWGHQIKQLKPAEGNWESLSPVEQSYQVARCIGFLYGE
>UniRef90_P16379_oligopeptide_49
PAEGNWESLSPVEQSYQVARCIGFLYGELTHKKSRQADDSSLFPLSIQLKVRGRGF
>UniRef90_P16379_oligopeptide_50
LTHKKSRQADDSSLFPLSIQLKVRGRGFLRGLLDGLMRSSCCQVIHRRSVSTLKRP
>UniRef90_P16379_oligopeptide_51
LRGLLDGLMRSSCCQVIHRRSVSTLKRPANAVYGGLIYLIDKLSASSPFLSLVRTG
>UniRef90_P16379_oligopeptide_52
ANAVYGGLIYLIDKLSASSPFLSLVRTGPIRQELEQVPHKMSTSYPTNIRDLGSIV
>UniRef90_P16379_oligopeptide_53
PIRQELEQVPHKMSTSYPTNIRDLGSIVRNYFKYQCRPVERGNYKTCYNQIWLFSD
>UniRef90_P16379_oligopeptide_54
RNYFKYQCRPVERGNYKTCYNQIWLFSDVLSTEFIGPMAISSSLLRLLYRPSLTKK
>UniRef90_P16379_oligopeptide_55
VLSTEFIGPMAISSSLLRLLYRPSLTKKDREELRELAALSSNLRSGEDWDDSHIKF
>UniRef90_P16379_oligopeptide_56
DREELRELAALSSNLRSGEDWDDSHIKFFSNDLLFCSQEIRHACKFGIKKDNEDIT
>UniRef90_P16379_oligopeptide_57
FSNDLLFCSQEIRHACKFGIKKDNEDITFYPNWGTEYIGNVIDIPVFYRAQNVKKD
>UniRef90_P16379_oligopeptide_58
FYPNWGTEYIGNVIDIPVFYRAQNVKKDIKVPPRIQNPLMSGLRLGQLPTGAHYKM
>UniRef90_P16379_oligopeptide_59
IKVPPRIQNPLMSGLRLGQLPTGAHYKMRAIVFRLKIPYHDFLACGDGSGGMTAAL
>UniRef90_P16379_oligopeptide_60
RAIVFRLKIPYHDFLACGDGSGGMTAALLRYNRTSRGIFNSLLDLSDTMLRGSSPE
>UniRef90_P16379_oligopeptide_61
LRYNRTSRGIFNSLLDLSDTMLRGSSPEPPSALETLGGERVRCVNGDSCWEHPSDL
>UniRef90_P16379_oligopeptide_62
PPSALETLGGERVRCVNGDSCWEHPSDLSDENTWKYFLHLKKGCGMSINLITMDME
>UniRef90_P16379_oligopeptide_63
SDENTWKYFLHLKKGCGMSINLITMDMEVQDSVISYKIESLVRQYVPVLLESDGCL
>UniRef90_P16379_oligopeptide_64
VQDSVISYKIESLVRQYVPVLLESDGCLIYKTYGTYIATQEDNSLTLIGSLFHSVQ
>UniRef90_P16379_oligopeptide_65
IYKTYGTYIATQEDNSLTLIGSLFHSVQLVQTDLSSSNTSELYLVCRGLKDYVDTP
>UniRef90_P16379_oligopeptide_66
LVQTDLSSSNTSELYLVCRGLKDYVDTPFVDWIELYDNWEKQYAFRSFKDEFQRAQ
>UniRef90_P16379_oligopeptide_67
FVDWIELYDNWEKQYAFRSFKDEFQRAQSLTPETTLIGIPPQFVPDPGVNLETLFQ
>UniRef90_P16379_oligopeptide_68
SLTPETTLIGIPPQFVPDPGVNLETLFQIAGVPTGVAHGITHHILQSKDKLISNAI
>UniRef90_P16379_oligopeptide_69
IAGVPTGVAHGITHHILQSKDKLISNAIGSMCVISHFTINTIRTTDSMPGPPSDGD
>UniRef90_P16379_oligopeptide_70
GSMCVISHFTINTIRTTDSMPGPPSDGDVNKMCSALIGTCFWLSWMESDLNLYKTC
>UniRef90_P16379_oligopeptide_71
VNKMCSALIGTCFWLSWMESDLNLYKTCLRSIMKSMPVRWFRTLKNEKWSQKWDCK
>UniRef90_P16379_oligopeptide_72
LRSIMKSMPVRWFRTLKNEKWSQKWDCKGDAIPKDSRLGDSLANIGNWIRAWELIR
>UniRef90_P16379_oligopeptide_73
GDAIPKDSRLGDSLANIGNWIRAWELIRNGNKSEPFDSMVAEALPKSVDKSLSWRK
>UniRef90_P16379_oligopeptide_74
NGNKSEPFDSMVAEALPKSVDKSLSWRKISKSTGIPRLLNSDIDLVDQSILNVQID
>UniRef90_P16379_oligopeptide_75
SMVAEALPKSVDKSLSWRKISKSTGIPRLLNSDIDLVDQSILNVQIDIVENQAWQN
>UniRef90_P16380_oligopeptide_1
MEDSQLYQALKNYPKLQDTLDSIENLEDDTKSEPSECGSPTERGIPSYYLAEELDE
>UniRef90_P16380_oligopeptide_2
DTKSEPSECGSPTERGIPSYYLAEELDECEEEDSEEDDDNLPTEIPDPPTVDMLEA
>UniRef90_P16380_oligopeptide_3
CEEEDSEEDDDNLPTEIPDPPTVDMLEAIMEDEIDDTAYQVHFEAKQTWKPVIETG
>UniRef90_P16380_oligopeptide_4
IMEDEIDDTAYQVHFEAKQTWKPVIETGGNERGKFTLSVPQNLSALQLLQWETGIH
>UniRef90_P16380_oligopeptide_5
GNERGKFTLSVPQNLSALQLLQWETGIHALAERLGGCRLLQISTRGTRDGIEFTVR
>UniRef90_P16380_oligopeptide_6
ALAERLGGCRLLQISTRGTRDGIEFTVRETPCVSPASDPIPSTSRSSSIASNVSTR
>UniRef90_P16380_oligopeptide_7
ETPCVSPASDPIPSTSRSSSIASNVSTRQTESPGSKSNTSLGIPEAPANLIDMGAI
>UniRef90_P16380_oligopeptide_8
QTESPGSKSNTSLGIPEAPANLIDMGAIDKEFILAAISPSDPPYKNTLRNLFGSGD
>UniRef90_P16380_oligopeptide_9
DKEFILAAISPSDPPYKNTLRNLFGSGDSFEQYNQTGIYSLKELVIAGLKRKGIYN
>UniRef90_P16380_oligopeptide_10
PPYKNTLRNLFGSGDSFEQYNQTGIYSLKELVIAGLKRKGIYNRIRIRCHLEPQFN
>UniRef90_P16494_oligopeptide_1
MMSLLTPAVLLTQRSHTLTLSVSTPLGLVMTTYESSTLKDARLKLVSQKEVNGKLH
>UniRef90_P16494_oligopeptide_2
VMTTYESSTLKDARLKLVSQKEVNGKLHLTLGAGRLLYIIRIFLATGTTQFLTMVL
>UniRef90_P16494_oligopeptide_3
VSQKEVNGKLHLTLGAGRLLYIIRIFLATGTTQFLTMVLPSTASVDSLPGTYLRRC
>UniRef90_P16495_oligopeptide_1
MIELEFHDVAANTSSTFDPEVAYANFKRVHTTGLSYDHIRIFYIKGREIKTSLAKR
>UniRef90_P16495_oligopeptide_2
VHTTGLSYDHIRIFYIKGREIKTSLAKRSEWEVTLNLGGWKITVYNTNFPGNRNNP
>UniRef90_P16495_oligopeptide_3
SEWEVTLNLGGWKITVYNTNFPGNRNNPVPDDGLTLHRLSGFLARYLLEKMLKVSE
>UniRef90_P16495_oligopeptide_4
VPDDGLTLHRLSGFLARYLLEKMLKVSEPEKLIIKSKIINPLAEKNGITWNDGEEV
>UniRef90_P16495_oligopeptide_5
PEKLIIKSKIINPLAEKNGITWNDGEEVYLSFFPGSEMFLGTFRFYPLAIGIYKVQ
>UniRef90_P16495_oligopeptide_6
YLSFFPGSEMFLGTFRFYPLAIGIYKVQRKEMEPKYLEKTMRQRYMGLEAATWTVS
>UniRef90_P16495_oligopeptide_7
RKEMEPKYLEKTMRQRYMGLEAATWTVSKLTEVQSALTVVSSLGWKKTNVSAAARD
>UniRef90_P16495_oligopeptide_8
EKTMRQRYMGLEAATWTVSKLTEVQSALTVVSSLGWKKTNVSAAARDFLAKFGINM
>UniRef90_P16602_oligopeptide_1
MEVTNLIEKCTKHSKDFATEVEKLWNDELSSESGLSRKTRNVIRNILRDITKSLTT
>UniRef90_P16602_oligopeptide_2
LSSESGLSRKTRNVIRNILRDITKSLTTDKKSKCFRILERSTINGEQIKDVYKTIF
>UniRef90_P16602_oligopeptide_3
DKKSKCFRILERSTINGEQIKDVYKTIFNNGVDVESRINTTGKYVLFTVMTYAAAE
>UniRef90_P16602_oligopeptide_4
NNGVDVESRINTTGKYVLFTVMTYAAAELRLIKSDEIFALLSRFFNMICDIHRKYG
>UniRef90_P16602_oligopeptide_5
LRLIKSDEIFALLSRFFNMICDIHRKYGCGNMFVGIPAALINLLEIDQINKLFSVF
>UniRef90_P16602_oligopeptide_6
CGNMFVGIPAALINLLEIDQINKLFSVFSTRYDAKTFIYTEYFLFLNINHYLLVSG
>UniRef90_P16602_oligopeptide_7
STRYDAKTFIYTEYFLFLNINHYLLVSGSELFINVAYGPASFSSPISVPDYIMEAL
>UniRef90_P16602_oligopeptide_8
SELFINVAYGPASFSSPISVPDYIMEALTFKACDHIMKSGDLKYTYAFTKKVKDLF
>UniRef90_P16602_oligopeptide_9
TFKACDHIMKSGDLKYTYAFTKKVKDLFNTKSDSVYQYVRLHEMSYDGVSEDTDDD
>UniRef90_P16602_oligopeptide_10
NTKSDSVYQYVRLHEMSYDGVSEDTDDDDEVFAILNLSIDSSVDRYRNRVLLLTPE
>UniRef90_P16602_oligopeptide_11
DEVFAILNLSIDSSVDRYRNRVLLLTPEVASLRKEYSDVEPDYKYLMDEEVPAYDK
>UniRef90_P16602_oligopeptide_12
VASLRKEYSDVEPDYKYLMDEEVPAYDKHLPKPITNTGIEEPHATGGDKEEQEQQP
>UniRef90_P16602_oligopeptide_13
HLPKPITNTGIEEPHATGGDKEEQEQQPVKVVQSKPDDGITPYNPFEDPDYVPTIT
>UniRef90_P16602_oligopeptide_14
VKVVQSKPDDGITPYNPFEDPDYVPTITKTVLGIADYQLVINKLIEWLDKCEEECG
>UniRef90_P16602_oligopeptide_15
KTVLGIADYQLVINKLIEWLDKCEEECGNGGEYKTELEEAKRKLTELNLELSDKLS
>UniRef90_P16602_oligopeptide_16
NGGEYKTELEEAKRKLTELNLELSDKLSKIRTLERDSVYKTERIDRLTKEIKELRD
>UniRef90_P16602_oligopeptide_17
KIRTLERDSVYKTERIDRLTKEIKELRDIQNGTDDGSDSSEIDKKTIRELRESLDR
>UniRef90_P16602_oligopeptide_18
IQNGTDDGSDSSEIDKKTIRELRESLDREREMRTELERELDTIRDGKVEGSCQREL
>UniRef90_P16602_oligopeptide_19
EREMRTELERELDTIRDGKVEGSCQRELELSRMWLKQRDDDLRAEIDKRRNVEWEL
>UniRef90_P16602_oligopeptide_20
ELSRMWLKQRDDDLRAEIDKRRNVEWELSRLRRDIKECDKYKEDLDKAKTTISNYV
>UniRef90_P16602_oligopeptide_21
SRLRRDIKECDKYKEDLDKAKTTISNYVSRISTLESEIAKYQQDRDTLSVVRRELE
>UniRef90_P16602_oligopeptide_22
SRISTLESEIAKYQQDRDTLSVVRRELEEERRRVRDLESRLDECTRNQEDTQEVDA
>UniRef90_P16602_oligopeptide_23
EERRRVRDLESRLDECTRNQEDTQEVDALRSRIRELENKLADCMESGGGNLTEISR
>UniRef90_P16602_oligopeptide_24
LRSRIRELENKLADCMESGGGNLTEISRLQSKISDLERQLRECRGNATEISRLQYR
>UniRef90_P16602_oligopeptide_25
LQSKISDLERQLRECRGNATEISRLQYRITDLERQLNDCRRNNENNADTEREMQRL
>UniRef90_P16602_oligopeptide_26
ITDLERQLNDCRRNNENNADTEREMQRLRDRITDLERQLSDCRRNNESNADMEREM
>UniRef90_P16602_oligopeptide_27
RDRITDLERQLSDCRRNNESNADMEREMQRLRDRIMDLDRQLNECKRDGNGTSSEE
>UniRef90_P16602_oligopeptide_28
QRLRDRIMDLDRQLNECKRDGNGTSSEEVNRLKTRIRDLERSLEICSKDESELYSA
>UniRef90_P16602_oligopeptide_29
VNRLKTRIRDLERSLEICSKDESELYSAYKSELGRAREQISNLQESLRRERESDKT
>UniRef90_P16602_oligopeptide_30
YKSELGRAREQISNLQESLRRERESDKTDSYYRRELTRERNKIVELEKELNKCFDT
>UniRef90_P16602_oligopeptide_31
DSYYRRELTRERNKIVELEKELNKCFDTNHAKYIDEINSKKTRISDLERQLAACKS
>UniRef90_P16602_oligopeptide_32
NHAKYIDEINSKKTRISDLERQLAACKSNGGSNGDMDQYKREIESLKRELAECRRG
>UniRef90_P16602_oligopeptide_33
NGGSNGDMDQYKREIESLKRELAECRRGNNGSHSDCKYYDEEAREEVKRLRQELTQ
>UniRef90_P16602_oligopeptide_34
NNGSHSDCKYYDEEAREEVKRLRQELTQLHEDLKRARESDKNDSYYKRELERQRAK
>UniRef90_P16602_oligopeptide_35
LHEDLKRARESDKNDSYYKRELERQRAKVIEVEKELERYFDDSRLAECKRHGDEML
>UniRef90_P16602_oligopeptide_36
VIEVEKELERYFDDSRLAECKRHGDEMLRKIADLEKKLRDGGNGNGGNGCTSSCEF
>UniRef90_P16602_oligopeptide_37
RKIADLEKKLRDGGNGNGGNGCTSSCEFERKRIAVLEVEVRKSMETIKSLEKFMEF
>UniRef90_P16602_oligopeptide_38
ERKRIAVLEVEVRKSMETIKSLEKFMEFDRLQKDCADKLDREKERRMKAERDLERE
>UniRef90_P16602_oligopeptide_39
DRLQKDCADKLDREKERRMKAERDLEREIARKNCGGNPCERELESERSNVKRLEYQ
>UniRef90_P16602_oligopeptide_40
IARKNCGGNPCERELESERSNVKRLEYQLDAEKEKVKFYKRELERDRYLSSRYLTS
>UniRef90_P16602_oligopeptide_41
LDAEKEKVKFYKRELERDRYLSSRYLTSSSDPDEKPLPNYTFPRIEVEPLTTEDTE
>UniRef90_P16602_oligopeptide_42
SSDPDEKPLPNYTFPRIEVEPLTTEDTEPKPVEVVPPSSDVTEPISSGVTPSVDAE
>UniRef90_P16602_oligopeptide_43
PKPVEVVPPSSDVTEPISSGVTPSVDAEPEHPQLSEYQTSVSQVAVTPPPKPETPQ
>UniRef90_P16602_oligopeptide_44
PEHPQLSEYQTSVSQVAVTPPPKPETPQISEYQDYSELYSASNNTESKNVFSELAY
>UniRef90_P16602_oligopeptide_45
ETPQISEYQDYSELYSASNNTESKNVFSELAYLDDLDKLDDIDEYLLNNIMPEKTV
>UniRef90_P16629_oligopeptide_1
MPSISIPADPTNPRQSIKAFPIVINSDGGEKGRLVKQLRTTYLNDLDTHEPLVTFI
>UniRef90_P16629_oligopeptide_2
GEKGRLVKQLRTTYLNDLDTHEPLVTFINTYGFIYEQDRGNTIVGEDQLGKKREAV
>UniRef90_P16629_oligopeptide_3
NTYGFIYEQDRGNTIVGEDQLGKKREAVTAAMVTLGCGPNLPSLGNVLGQLREFQV
>UniRef90_P16629_oligopeptide_4
TAAMVTLGCGPNLPSLGNVLGQLREFQVTVRKTSSKAEEMVFEIVKYPRIFRGHTL
>UniRef90_P16629_oligopeptide_5
TVRKTSSKAEEMVFEIVKYPRIFRGHTLIQKGLVCVSAEKFVKSPGKIQSGMDYLF
>UniRef90_P16629_oligopeptide_6
IQKGLVCVSAEKFVKSPGKIQSGMDYLFIPTFLSVTYCPAAIKFQVPGPMLKMRSR
>UniRef90_P16629_oligopeptide_7
IPTFLSVTYCPAAIKFQVPGPMLKMRSRYTQSLQLELMIRILCKPDSPLMKVHTPD
>UniRef90_P16629_oligopeptide_8
YTQSLQLELMIRILCKPDSPLMKVHTPDKEGRGCLVSVWLHVCNIFKSGNKNGSEW
>UniRef90_P16629_oligopeptide_9
KEGRGCLVSVWLHVCNIFKSGNKNGSEWQEYWMRKCANMQLEVSIADMWGPTIIIH
>UniRef90_P16629_oligopeptide_10
QEYWMRKCANMQLEVSIADMWGPTIIIHARGHIPKSAKLFFGKGGWSCHPLHEVVP
>UniRef90_P16629_oligopeptide_11
ARGHIPKSAKLFFGKGGWSCHPLHEVVPSVTKTLWSVGCEITKAKAIIQESSISLL
>UniRef90_P16629_oligopeptide_12
SVTKTLWSVGCEITKAKAIIQESSISLLVETTDIISPKVKISSKHRRFVKSNWGLF
>UniRef90_P16629_oligopeptide_13
TKAKAIIQESSISLLVETTDIISPKVKISSKHRRFVKSNWGLFKKTKSLPNLTELE
>UniRef90_P16710_oligopeptide_1
MGAAVTLNRIKIAPGIADIRDKYMELGFNYPEYNRAVKFAEESYTYYYETSPGEIK
>UniRef90_P16710_oligopeptide_2
NYPEYNRAVKFAEESYTYYYETSPGEIKPKFCLIDGMSIDHCSSFIVPEFAKQYVL
>UniRef90_P16710_oligopeptide_3
PKFCLIDGMSIDHCSSFIVPEFAKQYVLIHGEPCSSFKFRPGSLIYYQNEVTPEYI
>UniRef90_P16710_oligopeptide_4
IHGEPCSSFKFRPGSLIYYQNEVTPEYIKDLKHATDYIASGQRCHFIKKDYLLGDS
>UniRef90_P16710_oligopeptide_5
KDLKHATDYIASGQRCHFIKKDYLLGDSDSVAKCCSKTNTKHCPKIFNNNYKTEHC
>UniRef90_P16710_oligopeptide_6
DSVAKCCSKTNTKHCPKIFNNNYKTEHCDDFMTGFCRNDPGNPNCLEWLRAKRKPA
>UniRef90_P16710_oligopeptide_7
DDFMTGFCRNDPGNPNCLEWLRAKRKPAMSTYSDICSKHMDARYCSEFIRIIRPDY
>UniRef90_P16710_oligopeptide_8
MSTYSDICSKHMDARYCSEFIRIIRPDYFTFGDTALYVFCNDHKGNRNCWCANYPK
>UniRef90_P16710_oligopeptide_9
FTFGDTALYVFCNDHKGNRNCWCANYPKSNSGDKYLGPRVCWLHECTDESRDRKWL
>UniRef90_P16710_oligopeptide_10
SNSGDKYLGPRVCWLHECTDESRDRKWLYYNQDVQRTRCKYVGCTINVNSLALKNS
>UniRef90_P16710_oligopeptide_11
YYNQDVQRTRCKYVGCTINVNSLALKNSQAELTSNCTRTTSAVGDVHPGEPVVKDK
>UniRef90_P16710_oligopeptide_12
QAELTSNCTRTTSAVGDVHPGEPVVKDKIKLPTWLGAAITLVVISVIFYFISIYSR
>UniRef90_P16710_oligopeptide_13
AVGDVHPGEPVVKDKIKLPTWLGAAITLVVISVIFYFISIYSRPKIKTNDINVRRR
>UniRef90_P16712_oligopeptide_1
MSLLKMEYNLYAELKKMTCGQPLSLFNEDGDFVEVEPGSSFKFLIPKGFYASPSVK
>UniRef90_P16712_oligopeptide_2
DGDFVEVEPGSSFKFLIPKGFYASPSVKTSLVFETLTTTDNKITSINPTNAPKLYP
>UniRef90_P16712_oligopeptide_3
TSLVFETLTTTDNKITSINPTNAPKLYPLQRKVVSEVVSNMRKMIESKRPLYITLH
>UniRef90_P16712_oligopeptide_4
LQRKVVSEVVSNMRKMIESKRPLYITLHLACGFGKTITTCYLMATHGRKTVICVPN
>UniRef90_P16712_oligopeptide_5
LACGFGKTITTCYLMATHGRKTVICVPNKMLIHQWKTQVEAVGLEHKISIDGVSSL
>UniRef90_P16712_oligopeptide_6
KMLIHQWKTQVEAVGLEHKISIDGVSSLLKELKTQSPDVLIVVSRHLTNDAFCKYI
>UniRef90_P16712_oligopeptide_7
LKELKTQSPDVLIVVSRHLTNDAFCKYINKHYDLFILDESHTYNLMNNTAVTRFLA
>UniRef90_P16712_oligopeptide_8
NKHYDLFILDESHTYNLMNNTAVTRFLAYYPPMMCYFLTATPRPANRIYCNSIINI
>UniRef90_P16712_oligopeptide_9
YYPPMMCYFLTATPRPANRIYCNSIINIAKLSDLKKTIYAVDSFFEPYSTDNIRHM
>UniRef90_P16712_oligopeptide_10
AKLSDLKKTIYAVDSFFEPYSTDNIRHMVKRLDGPSNKYHIYTEKLLSVDEPRNQL
>UniRef90_P16712_oligopeptide_11
VKRLDGPSNKYHIYTEKLLSVDEPRNQLILNTLVEEFKSGTINRILVITKLREHMV
>UniRef90_P16712_oligopeptide_12
ILNTLVEEFKSGTINRILVITKLREHMVLFYKRLLDLFGPEVVFIGDAQNRRTPDM
>UniRef90_P16712_oligopeptide_13
LFYKRLLDLFGPEVVFIGDAQNRRTPDMVKSIKELNRFIFVSTLFYSGTGLDIPSL
>UniRef90_P16712_oligopeptide_14
VKSIKELNRFIFVSTLFYSGTGLDIPSLDSLFICSAVINNMQIEQLLGRVCRETEL
>UniRef90_P16712_oligopeptide_15
DSLFICSAVINNMQIEQLLGRVCRETELLDRTVYVFPNTSIKEIKYMIGNFMQRII
>UniRef90_P16712_oligopeptide_16
LDRTVYVFPNTSIKEIKYMIGNFMQRIISLSVDKLGFKQESYRKHQESDPTSVCTT
>UniRef90_P16712_oligopeptide_17
YMIGNFMQRIISLSVDKLGFKQESYRKHQESDPTSVCTTSSREERVLNRIFNSQNR
>UniRef90_P16713_oligopeptide_1
MIVLPNKVRIFINDRMKKDIYLGISNFGFENDIDEILGIAHLLEHLLISFDSTNFL
>UniRef90_P16713_oligopeptide_2
FENDIDEILGIAHLLEHLLISFDSTNFLANASTSRSYMSFWCKSINSATESDAIRT
>UniRef90_P16713_oligopeptide_3
ANASTSRSYMSFWCKSINSATESDAIRTLVSWFFSNGKLKDNFSLSSIRFHIKELE
>UniRef90_P16713_oligopeptide_4
LVSWFFSNGKLKDNFSLSSIRFHIKELENEYYFRNEVFHCMDILTFLSGGDLYNGG
>UniRef90_P16713_oligopeptide_5
NEYYFRNEVFHCMDILTFLSGGDLYNGGRIDMIDNLNIVRDMLVNRMQRISGSNIV
>UniRef90_P16713_oligopeptide_6
RIDMIDNLNIVRDMLVNRMQRISGSNIVIFVKRLGPGTLDFFKQTFGSLPACPEII
>UniRef90_P16713_oligopeptide_7
IFVKRLGPGTLDFFKQTFGSLPACPEIIPSSIPVSTNGKIVMTPSPFYTVMVKINP
>UniRef90_P16713_oligopeptide_8
PSSIPVSTNGKIVMTPSPFYTVMVKINPTLDNILGILYLYETYHLIDYETIGNQLY
>UniRef90_P16713_oligopeptide_9
TLDNILGILYLYETYHLIDYETIGNQLYLTVSFIDETEYESFLRGEAILQISQCQR
>UniRef90_P16713_oligopeptide_10
LTVSFIDETEYESFLRGEAILQISQCQRINMNYSDDYMMNIYLNFPWLSHDLYDYI
>UniRef90_P16713_oligopeptide_11
INMNYSDDYMMNIYLNFPWLSHDLYDYITRINDDSKSILISLTNEIYASIINRDII
>UniRef90_P16713_oligopeptide_12
TRINDDSKSILISLTNEIYASIINRDIIVIYPNFSKAMCNTRDTQQHPIVVLDATN
>UniRef90_P16713_oligopeptide_13
VIYPNFSKAMCNTRDTQQHPIVVLDATNDGLIKKPYRSIPLMKRLTSNEIFIRYGD
>UniRef90_P16713_oligopeptide_14
DGLIKKPYRSIPLMKRLTSNEIFIRYGDASLMDMITLSLSKQDISLKRNAEGIRVK
>UniRef90_P16713_oligopeptide_15
ASLMDMITLSLSKQDISLKRNAEGIRVKHSFSADDIQAIMESDSFLKYSRSKPAAM
>UniRef90_P16713_oligopeptide_16
HSFSADDIQAIMESDSFLKYSRSKPAAMYQYIFLSFFASGNSIDDILANRDSTLEF
>UniRef90_P16713_oligopeptide_17
YQYIFLSFFASGNSIDDILANRDSTLEFSKRTKSKILFGRNTRYDVTAKSSFVCGI
>UniRef90_P16713_oligopeptide_18
SKRTKSKILFGRNTRYDVTAKSSFVCGIVRGKSLDKTSLVEMMWDLKKKGLIYSME
>UniRef90_P16713_oligopeptide_19
VRGKSLDKTSLVEMMWDLKKKGLIYSMEFTNLLSKNTFYLFTFTIYTDEVYDYLNT
>UniRef90_P16713_oligopeptide_20
FTNLLSKNTFYLFTFTIYTDEVYDYLNTNKLFFAKCLVVSTKGDVENFSSLKKDVV
>UniRef90_P16713_oligopeptide_21
LLSKNTFYLFTFTIYTDEVYDYLNTNKLFFAKCLVVSTKGDVENFSSLKKDVVIRV
>UniRef90_P16715_oligopeptide_1
MMPIKSIVTLDQLEDSEYLFRIVSTVLPHLCLDYKVCDQLKTTFVHPFDILLNNSL
>UniRef90_P16715_oligopeptide_2
HLCLDYKVCDQLKTTFVHPFDILLNNSLGSVTKQDELQAAISKLGINYLIDTTSRE
>UniRef90_P16715_oligopeptide_3
GSVTKQDELQAAISKLGINYLIDTTSRELKLFNVTLNAGNIDIINTPINISSETNP
>UniRef90_P16715_oligopeptide_4
LKLFNVTLNAGNIDIINTPINISSETNPIINTHSFYDLPPFTQHLLNIRLTDTEYR
>UniRef90_P16715_oligopeptide_5
IINTHSFYDLPPFTQHLLNIRLTDTEYRARFIGGYIKPDGSDSMDVLAEKKYPDLN
>UniRef90_P16715_oligopeptide_6
ARFIGGYIKPDGSDSMDVLAEKKYPDLNFDNTYLFNILYKDVINAPIKEFKAKIVN
>UniRef90_P16715_oligopeptide_7
FDNTYLFNILYKDVINAPIKEFKAKIVNGVLSRQDFDNLIGVRQYITIQDRPRFDD
>UniRef90_P16715_oligopeptide_8
GVLSRQDFDNLIGVRQYITIQDRPRFDDAYNIADAARHYGVNLNTLPLPNVDLTTM
>UniRef90_P16715_oligopeptide_9
AYNIADAARHYGVNLNTLPLPNVDLTTMPTYKHLIMFEQYFIYTYDRVDIYYNGNK
>UniRef90_P16715_oligopeptide_10
PTYKHLIMFEQYFIYTYDRVDIYYNGNKMLFDDEIINFTISMRYQSLIPRLVDFFP
>UniRef90_P16715_oligopeptide_11
MLFDDEIINFTISMRYQSLIPRLVDFFPDIPVNNNIVLHTRDPQNAAVNVTVALPN
>UniRef90_P16715_oligopeptide_12
DIPVNNNIVLHTRDPQNAAVNVTVALPNVQFVDINRNNKFFINFFNLLAKEQRSTA
>UniRef90_P16715_oligopeptide_13
VQFVDINRNNKFFINFFNLLAKEQRSTAIKVTKSMFWDGMDYEEYKSKNLQDMMFI
>UniRef90_P16715_oligopeptide_14
IKVTKSMFWDGMDYEEYKSKNLQDMMFINSTCYVFGLYNHNNTTYCSILSDIISAE
>UniRef90_P16715_oligopeptide_15
NSTCYVFGLYNHNNTTYCSILSDIISAEKTPIRVCLLPRVVGGKTVTNLISETLKS
>UniRef90_P16715_oligopeptide_16
KTPIRVCLLPRVVGGKTVTNLISETLKSISSMTIREFPRKDKSIMHIGLSETGFMR
>UniRef90_P16715_oligopeptide_17
ISSMTIREFPRKDKSIMHIGLSETGFMRFFQLLRLMADKPHETAIKEVVMAYVGIK
>UniRef90_P16715_oligopeptide_18
FFQLLRLMADKPHETAIKEVVMAYVGIKLGDKGSPYYIRKESYQDFIYLLFASMGF
>UniRef90_P16715_oligopeptide_19
LGDKGSPYYIRKESYQDFIYLLFASMGFKVTTRRSIMGSNNISIISIRPRVTKQYI
>UniRef90_P16715_oligopeptide_20
KVTTRRSIMGSNNISIISIRPRVTKQYIVATLMKTSCSKNEAEKLITSAFDLLNFM
>UniRef90_P16715_oligopeptide_21
VATLMKTSCSKNEAEKLITSAFDLLNFMVSVSDFRDYQSYRQYRNYCPRYFYAGSP
>UniRef90_P16715_oligopeptide_22
VSVSDFRDYQSYRQYRNYCPRYFYAGSPEGEETIICDSEPISILDRIDTRGIFSAY
>UniRef90_P16715_oligopeptide_23
EGEETIICDSEPISILDRIDTRGIFSAYTINEMMDTDIFSPENKAFKNNLSRFIES
>UniRef90_P16715_oligopeptide_24
TINEMMDTDIFSPENKAFKNNLSRFIESGDITGEDIFCAMPYNILDRIITNAGTCT
>UniRef90_P16715_oligopeptide_25
GDITGEDIFCAMPYNILDRIITNAGTCTVSIGDMLDNITTQSDCNMTNEITDMINA
>UniRef90_P16715_oligopeptide_26
VSIGDMLDNITTQSDCNMTNEITDMINASLKNTISKDNNMLVSQALNSVANRSKQK
>UniRef90_P16715_oligopeptide_27
SLKNTISKDNNMLVSQALNSVANRSKQKIGDLRQSSCKMALLFKNLATSIYTIERI
>UniRef90_P16715_oligopeptide_28
IGDLRQSSCKMALLFKNLATSIYTIERIFNAKVGDDVKASMLEKYKVFTDISMSLY
>UniRef90_P16715_oligopeptide_29
FNAKVGDDVKASMLEKYKVFTDISMSLYKDLIAMENLKAMLYIIRRSGCRIDDAQI
>UniRef90_P16715_oligopeptide_30
KDLIAMENLKAMLYIIRRSGCRIDDAQITTDDLVKSYSLIRPKILSMINYYNEMSR
>UniRef90_P16715_oligopeptide_31
DDAQITTDDLVKSYSLIRPKILSMINYYNEMSRGYFEHMKKNLNMTDGDSVSFDDE
>UniRef90_P16719_oligopeptide_1
MGMQCNTKLLLPVALIPVVIILIGTLVPILLHEQKKAFYWRLFLQSQHVEAPITVT
>UniRef90_P16719_oligopeptide_2
ILLHEQKKAFYWRLFLQSQHVEAPITVTQGDTVYLDASNNPCNYSSFWYHGNCELC
>UniRef90_P16719_oligopeptide_3
QGDTVYLDASNNPCNYSSFWYHGNCELCGWNGYLRNVTHYYTNTSCSPQFMCINET
>UniRef90_P16719_oligopeptide_4
GWNGYLRNVTHYYTNTSCSPQFMCINETKGLQLYNVTLNDSGAYTEHVYECDLSCN
>UniRef90_P16719_oligopeptide_5
KGLQLYNVTLNDSGAYTEHVYECDLSCNITTYNEYEILNYFDNCNYTINSTKHIIT
>UniRef90_P16719_oligopeptide_6
ITTYNEYEILNYFDNCNYTINSTKHIITVVSSRHSKQTNSHVSTHAGWAAAVVTVI
>UniRef90_P16719_oligopeptide_7
VVSSRHSKQTNSHVSTHAGWAAAVVTVIMIYVLIHFNVPATLRHKLRTRNNVNRIA
>UniRef90_P16721_oligopeptide_1
MLLRYITFHREKVLYLAIACFFGIYISFHDACILVPAKVGTNVTLNAVHVHDGDYV
>UniRef90_P16721_oligopeptide_2
HDACILVPAKVGTNVTLNAVHVHDGDYVYWSFGGGGANRLMCRYTPRLDEIHKNTN
>UniRef90_P16721_oligopeptide_3
YWSFGGGGANRLMCRYTPRLDEIHKNTNRSFSCLTNHSLLLINVTEEYTDYYRTMT
>UniRef90_P16721_oligopeptide_4
RSFSCLTNHSLLLINVTEEYTDYYRTMTTFVHQSHNWHNHGNKWTLDTCYYVYVTQ
>UniRef90_P16721_oligopeptide_5
TFVHQSHNWHNHGNKWTLDTCYYVYVTQNGTLPTTTTKKPTTTTRTTTTTTTKKTT
>UniRef90_P16721_oligopeptide_6
NGTLPTTTTKKPTTTTRTTTTTTTKKTTTTSTTTTTTTTKKTTTSTTHHRHSNPKE
>UniRef90_P16721_oligopeptide_7
TTSTTTTTTTTKKTTTSTTHHRHSNPKESTTPKTHVELHVGLGATAAETPLQPSPQ
>UniRef90_P16721_oligopeptide_8
STTPKTHVELHVGLGATAAETPLQPSPQYQHVATHALWVLAVVIVIIIIIIFYFRI
>UniRef90_P16721_oligopeptide_9
QPSPQYQHVATHALWVLAVVIVIIIIIIFYFRIPQKLWLLWQHDKHGIVLIPQTDL
>UniRef90_P16723_oligopeptide_1
MTSNALYELFRRRLPRAPVNTVMFLTRRTRDGFCGRLTSIATNSHYTMFVLDHGSV
>UniRef90_P16723_oligopeptide_2
TRDGFCGRLTSIATNSHYTMFVLDHGSVRIERPSQSEVDCASLMETLKRIRLRNSW
>UniRef90_P16723_oligopeptide_3
NSHYTMFVLDHGSVRIERPSQSEVDCASLMETLKRIRLRNSWVASEDELDVSRGDA
>UniRef90_P16725_oligopeptide_1
MPSGRGDDADSTGNALRRLPHVRKRIGKRKHLDIYRRLLRVFPSFVALNRLLGGLF
>UniRef90_P16725_oligopeptide_2
RKHLDIYRRLLRVFPSFVALNRLLGGLFPPELQKYRRRLFIEVRLSRRIPDCVLVF
>UniRef90_P16725_oligopeptide_3
PPELQKYRRRLFIEVRLSRRIPDCVLVFLPPDSGSRGIVYCYVIEFKTTYSDADDQ
>UniRef90_P16725_oligopeptide_4
LPPDSGSRGIVYCYVIEFKTTYSDADDQSVRWHATHSLQYAEGLRQLKGALVDFDF
>UniRef90_P16725_oligopeptide_5
SVRWHATHSLQYAEGLRQLKGALVDFDFLRLPRGGGQVWSVVPSLVFFQQKADRPS
>UniRef90_P16725_oligopeptide_6
LRLPRGGGQVWSVVPSLVFFQQKADRPSFYRAFRSGRFDLCTDSVLDYLGRRQDES
>UniRef90_P16725_oligopeptide_7
FYRAFRSGRFDLCTDSVLDYLGRRQDESVAHLLAATRRRLLRTARGKRAALPRARA
>UniRef90_P16725_oligopeptide_8
VAHLLAATRRRLLRTARGKRAALPRARASAVAGGRGGDNARRGLARGRAHGPGAQT
>UniRef90_P16725_oligopeptide_9
SAVAGGRGGDNARRGLARGRAHGPGAQTVSASGAQGSGSQGADLLRGSRRARVRGG
>UniRef90_P16725_oligopeptide_10
VSASGAQGSGSQGADLLRGSRRARVRGGGAVEPAVRARRRTVAADAATTTVSSAFF
>UniRef90_P16725_oligopeptide_11
RGSRRARVRGGGAVEPAVRARRRTVAADAATTTVSSAFFVPRDRRGRSFCRPTRSL
>UniRef90_P16727_oligopeptide_1
MPRVDPNLRNRARRPRARRGGGGGVGSNSSRHSGKCRRQRRALSAPPLTFLATTTT
>UniRef90_P16727_oligopeptide_2
SSRHSGKCRRQRRALSAPPLTFLATTTTTTMMGVASTDDDSLLLKTPDELDKYSGS
>UniRef90_P16727_oligopeptide_3
TTMMGVASTDDDSLLLKTPDELDKYSGSPQTILTLTDKHDIRQPRVHRGTYHLIQL
>UniRef90_P16727_oligopeptide_4
PQTILTLTDKHDIRQPRVHRGTYHLIQLHLDLRPEELRDPFQILLSTPLQLGEAND
>UniRef90_P16727_oligopeptide_5
HLDLRPEELRDPFQILLSTPLQLGEANDESQTAPATLQEEETAASHEPEKKKEKQE
>UniRef90_P16727_oligopeptide_6
ESQTAPATLQEEETAASHEPEKKKEKQEKKEEDEDDRNDDRERGILCVVSNEDSDV
>UniRef90_P16727_oligopeptide_7
KKEEDEDDRNDDRERGILCVVSNEDSDVRPAFSLFPARPGCHILRSVIDQQLTRMA
>UniRef90_P16727_oligopeptide_8
RPAFSLFPARPGCHILRSVIDQQLTRMAIVRLSLNLFALRIITPLLKRLPLRRKAA
>UniRef90_P16727_oligopeptide_9
IVRLSLNLFALRIITPLLKRLPLRRKAAHHTALHDCLALHLPELTFEPTLDINNVT
>UniRef90_P16727_oligopeptide_10
HHTALHDCLALHLPELTFEPTLDINNVTENAASVADTAESTDADLTPTLTVRVRHA
>UniRef90_P16727_oligopeptide_11
ENAASVADTAESTDADLTPTLTVRVRHALCWHRVEGGISGPRGLTSRISARLSETT
>UniRef90_P16727_oligopeptide_12
LCWHRVEGGISGPRGLTSRISARLSETTAKTLGPSVFGRLELDPNESPPDLTLSSL
>UniRef90_P16727_oligopeptide_13
AKTLGPSVFGRLELDPNESPPDLTLSSLTLYQDGILRFNVTCDRTEAPADPVAFRL
>UniRef90_P16727_oligopeptide_14
TLYQDGILRFNVTCDRTEAPADPVAFRLRLRRETVRRPFFSDAPLPYFVPPRSGAA
>UniRef90_P16727_oligopeptide_15
RLRRETVRRPFFSDAPLPYFVPPRSGAADEGLEVRVPYELTLKNSHTLRIYRRFYG
>UniRef90_P16727_oligopeptide_16
DEGLEVRVPYELTLKNSHTLRIYRRFYGPYLGVFVPHNRQGLKMPVTVWLPRSWLE
>UniRef90_P16727_oligopeptide_17
PYLGVFVPHNRQGLKMPVTVWLPRSWLELTVLVSDENGATFPRDALLGRLYFISSK
>UniRef90_P16727_oligopeptide_18
LTVLVSDENGATFPRDALLGRLYFISSKHTLNRGCLSAMTHQVKSTLHSRSTSHSP
>UniRef90_P16727_oligopeptide_19
HTLNRGCLSAMTHQVKSTLHSRSTSHSPSQQQLSVLGASIALEDLLPMRLASPETE
>UniRef90_P16727_oligopeptide_20
SPSQQQLSVLGASIALEDLLPMRLASPETEPQDCKLTENTTEKTSPVTLAMVCGDL
>UniRef90_P16728_oligopeptide_1
MAAMEANIFCTFDHKLSIADVGKLTKLVAAVVPIPQRLHLIKHYQLGLHQFVDHTR
>UniRef90_P16728_oligopeptide_2
AAVVPIPQRLHLIKHYQLGLHQFVDHTRGYVRLRGLLRNMTLTLMRRVEGNQILLH
>UniRef90_P16728_oligopeptide_3
GYVRLRGLLRNMTLTLMRRVEGNQILLHVPTHGLLYTVLNTGPVTWEKGDALCVLP
>UniRef90_P16728_oligopeptide_4
VPTHGLLYTVLNTGPVTWEKGDALCVLPPLFHGPLARENLLTLGQWELVLPWIVPM
>UniRef90_P16728_oligopeptide_5
PLFHGPLARENLLTLGQWELVLPWIVPMPLALEINQRLLIMGLFSLDRSYEEVKAA
>UniRef90_P16728_oligopeptide_6
PLALEINQRLLIMGLFSLDRSYEEVKAAVQQLQTITFRDATFTIPDPVIDQHLLID
>UniRef90_P16728_oligopeptide_7
VQQLQTITFRDATFTIPDPVIDQHLLIDMKTACLSMSMVANLASELTMTYVRKLAL
>UniRef90_P16728_oligopeptide_8
MKTACLSMSMVANLASELTMTYVRKLALEDSSMLLVKCQELLMRLDRERSVGEPRT
>UniRef90_P16728_oligopeptide_9
EDSSMLLVKCQELLMRLDRERSVGEPRTPARPQHVSPDDEIARLSALFVMLRQLDD
>UniRef90_P16728_oligopeptide_10
RTPARPQHVSPDDEIARLSALFVMLRQLDDLIREQVVFTVCDVSPDNKSATCIFKG
>UniRef90_P16729_oligopeptide_1
MENWSALELLPKVGIPTDFLTHVKTSAGEEMFEALRIYYGDDPERYNIHFEAIFGT
>UniRef90_P16729_oligopeptide_2
EEMFEALRIYYGDDPERYNIHFEAIFGTFCNRLEWVYFLTSGLAAAAHAIKFHDLN
>UniRef90_P16729_oligopeptide_3
FCNRLEWVYFLTSGLAAAAHAIKFHDLNKLTTGKMLFHVQVPRVASGAGLPTSRQT
>UniRef90_P16729_oligopeptide_4
KLTTGKMLFHVQVPRVASGAGLPTSRQTTIMVTKYSEKSPITIPFELSAACLTYLR
>UniRef90_P16729_oligopeptide_5
TIMVTKYSEKSPITIPFELSAACLTYLRETFEGTILDKILNVEAMHTVLRALKNTA
>UniRef90_P16729_oligopeptide_6
ETFEGTILDKILNVEAMHTVLRALKNTADAMERGLIHSFLQTLLRKAPPYFVVQTL
>UniRef90_P16729_oligopeptide_7
DAMERGLIHSFLQTLLRKAPPYFVVQTLVENATLARQALNRIQRSNILQSFKAKML
>UniRef90_P16729_oligopeptide_8
VENATLARQALNRIQRSNILQSFKAKMLATLFLLNRTRDRDYVLKFLTRLAEAATD
>UniRef90_P16729_oligopeptide_9
ATLFLLNRTRDRDYVLKFLTRLAEAATDSILDNPTTYTTSSGAKISGVMVSTANVM
>UniRef90_P16729_oligopeptide_10
SILDNPTTYTTSSGAKISGVMVSTANVMQIIMSLLSSHITKETVSAPATYGNFVLS
>UniRef90_P16729_oligopeptide_11
QIIMSLLSSHITKETVSAPATYGNFVLSPENAVTAISYHSILADFNSYKAHLTSGQ
>UniRef90_P16729_oligopeptide_12
PENAVTAISYHSILADFNSYKAHLTSGQPHLPNDSLSQAGAHSLTPLSMDVIRLGE
>UniRef90_P16729_oligopeptide_13
PHLPNDSLSQAGAHSLTPLSMDVIRLGEKTVIMENLRRVYKNTDTKDPLERNVDLT
>UniRef90_P16729_oligopeptide_14
KTVIMENLRRVYKNTDTKDPLERNVDLTFFFPVGLYLPEDRGYTTVESKVKLNDTV
>UniRef90_P16729_oligopeptide_15
FFFPVGLYLPEDRGYTTVESKVKLNDTVRNALPTTAYLLNRDRAVQKIDFVDALKT
>UniRef90_P16729_oligopeptide_16
RNALPTTAYLLNRDRAVQKIDFVDALKTLCHPVLHEPAPCLQTFTERGPPSEPAMQ
>UniRef90_P16729_oligopeptide_17
LCHPVLHEPAPCLQTFTERGPPSEPAMQRLLECRFQQEPMGGAARRIPHFYRVRRE
>UniRef90_P16729_oligopeptide_18
RLLECRFQQEPMGGAARRIPHFYRVRREVPRTVNEMKQDFVVTDFYKVGNITLYTE
>UniRef90_P16729_oligopeptide_19
VPRTVNEMKQDFVVTDFYKVGNITLYTELHPFFDFTHCQENSETVALCTPRIVIGN
>UniRef90_P16729_oligopeptide_20
LHPFFDFTHCQENSETVALCTPRIVIGNLPDGLAPGPFHELRTWEIMEHMRLRPPP
>UniRef90_P16729_oligopeptide_21
LPDGLAPGPFHELRTWEIMEHMRLRPPPDYEETLRLFKTTVTSPNYPELCYLVDVL
>UniRef90_P16729_oligopeptide_22
DYEETLRLFKTTVTSPNYPELCYLVDVLVHGNVDAFLLIRTFVARCIVNMFHTRQL
>UniRef90_P16729_oligopeptide_23
VHGNVDAFLLIRTFVARCIVNMFHTRQLLVFAHSYALVTLIAEHLADGALPPQLLF
>UniRef90_P16729_oligopeptide_24
LVFAHSYALVTLIAEHLADGALPPQLLFHYRNLVAVLRLVTRISALPGLNNGQLAE
>UniRef90_P16729_oligopeptide_25
HYRNLVAVLRLVTRISALPGLNNGQLAEEPLSAYVNALHDHRLWPPFVTHLPRNME
>UniRef90_P16729_oligopeptide_26
EPLSAYVNALHDHRLWPPFVTHLPRNMEGVQVVADRQPLNPANIEARHHGVSDVPR
>UniRef90_P16729_oligopeptide_27
GVQVVADRQPLNPANIEARHHGVSDVPRLGAMDADEPLFVDDYRATDDEWTLQKVF
>UniRef90_P16729_oligopeptide_28
LGAMDADEPLFVDDYRATDDEWTLQKVFYLCLMPAMTNNRACGLGLNLKTLLVDLF
>UniRef90_P16729_oligopeptide_29
YLCLMPAMTNNRACGLGLNLKTLLVDLFYRPAFLLMPAATAVSTSGTTSKESTSGV
>UniRef90_P16729_oligopeptide_30
YRPAFLLMPAATAVSTSGTTSKESTSGVTPEDSIAAQRQAVGEMLTELVEDVATDA
>UniRef90_P16729_oligopeptide_31
TPEDSIAAQRQAVGEMLTELVEDVATDAHTPLLQACRELFLAVQFVGEHVKVLEVR
>UniRef90_P16729_oligopeptide_32
HTPLLQACRELFLAVQFVGEHVKVLEVRAPLDHAQRQGLPDFISRQHVLYNGCCVV
>UniRef90_P16729_oligopeptide_33
APLDHAQRQGLPDFISRQHVLYNGCCVVTAPKTLIEYSLPVPFHRFYSNPTICAAL
>UniRef90_P16729_oligopeptide_34
TAPKTLIEYSLPVPFHRFYSNPTICAALSDDIKRYVTEFPHYHRHDGGFPLPTAFA
>UniRef90_P16729_oligopeptide_35
SDDIKRYVTEFPHYHRHDGGFPLPTAFAHEYHNWLRSPFSRYSATCPNVLHSVMTL
>UniRef90_P16729_oligopeptide_36
HEYHNWLRSPFSRYSATCPNVLHSVMTLAAMLYKISPVSLVLQTKAHIHPGFALTA
>UniRef90_P16729_oligopeptide_37
AAMLYKISPVSLVLQTKAHIHPGFALTAVRTDTFEVDMLLYSGKSCTSVIINNPIV
>UniRef90_P16729_oligopeptide_38
VRTDTFEVDMLLYSGKSCTSVIINNPIVTKEERDISTTYHVTQNINTVDMGLGYTS
>UniRef90_P16729_oligopeptide_39
TKEERDISTTYHVTQNINTVDMGLGYTSNTCVAYVNRVRTDMGVRVQDLFRVFPMN
>UniRef90_P16729_oligopeptide_40
NTCVAYVNRVRTDMGVRVQDLFRVFPMNVYRHDEVDRWIRHAAGVERPQLLDTETI
>UniRef90_P16729_oligopeptide_41
VYRHDEVDRWIRHAAGVERPQLLDTETISMLTFGSMSERNAAATVHGQKAACELIL
>UniRef90_P16729_oligopeptide_42
SMLTFGSMSERNAAATVHGQKAACELILTPVTMDVNYFKIPNNPRGRASCMLAVDP
>UniRef90_P16729_oligopeptide_43
TPVTMDVNYFKIPNNPRGRASCMLAVDPYDTEAATKAIYDHREADAQTFAATHNPW
>UniRef90_P16729_oligopeptide_44
YDTEAATKAIYDHREADAQTFAATHNPWASQAGCLSDVLYNTRHRERLGYNSKFYS
>UniRef90_P16729_oligopeptide_45
ASQAGCLSDVLYNTRHRERLGYNSKFYSPCAQYFNTEEIIAANKTLFKTIDEYLLR
>UniRef90_P16729_oligopeptide_46
PCAQYFNTEEIIAANKTLFKTIDEYLLRAKDCIRGDTDTQYVCVEGTEQLIENPCR
>UniRef90_P16729_oligopeptide_47
AKDCIRGDTDTQYVCVEGTEQLIENPCRLTQEALPILSTTTLALMETKLKGGAGAF
>UniRef90_P16729_oligopeptide_48
CRLTQEALPILSTTTLALMETKLKGGAGAFATSETHFGNYVVGEIIPLQQSMLFNS
>UniRef90_P16731_oligopeptide_1
MMEAAAAAAAAFRPEERPTPGWHDAALLMDDGTVREHAFRNGPLSQLIRRVLPPPP
>UniRef90_P16731_oligopeptide_2
MDDGTVREHAFRNGPLSQLIRRVLPPPPDAEDDVVFASELCFYCSGRFNRRSSVFS
>UniRef90_P16731_oligopeptide_3
DAEDDVVFASELCFYCSGRFNRRSSVFSIYWQKHSDLVYALTGITHCAKLVVECGQ
>UniRef90_P16731_oligopeptide_4
IYWQKHSDLVYALTGITHCAKLVVECGQLGSSRLRWRDGDASGEERRGDDDSRDEL
>UniRef90_P16731_oligopeptide_5
LGSSRLRWRDGDASGEERRGDDDSRDELYDVPGIYMIRVNDGGSTGPRHVIWPGTS
>UniRef90_P16731_oligopeptide_6
YDVPGIYMIRVNDGGSTGPRHVIWPGTSVLWAPDVVITTVQRRISAARALVNTFRQ
>UniRef90_P16731_oligopeptide_7
VLWAPDVVITTVQRRISAARALVNTFRQYFFLLERRSHEELVLCPPEMEERLAPLL
>UniRef90_P16731_oligopeptide_8
YFFLLERRSHEELVLCPPEMEERLAPLLQSATRGDSDMFDGVVASAYHRLRMSNIP
>UniRef90_P16731_oligopeptide_9
QSATRGDSDMFDGVVASAYHRLRMSNIPRSSARLLEHCVGLAGAKKLLLLDVPRLE
>UniRef90_P16731_oligopeptide_10
RSSARLLEHCVGLAGAKKLLLLDVPRLENYFLCQVCLYELDEDEMGEEMLGMLAGK
>UniRef90_P16731_oligopeptide_11
NYFLCQVCLYELDEDEMGEEMLGMLAGKPEDAAVSGASGGFLLHRKTMKLAACLCL
>UniRef90_P16731_oligopeptide_12
PEDAAVSGASGGFLLHRKTMKLAACLCLLLNSLHLHQEALEALDPPPPRVEENDLV
>UniRef90_P16731_oligopeptide_13
LLNSLHLHQEALEALDPPPPRVEENDLVNVVLRRYYRSHGGVQARTLAAARALLAD
>UniRef90_P16731_oligopeptide_14
NVVLRRYYRSHGGVQARTLAAARALLADYAETFSPLGSFTRLGYDRLVSADAGVSR
>UniRef90_P16731_oligopeptide_15
SHGGVQARTLAAARALLADYAETFSPLGSFTRLGYDRLVSADAGVSRRHLVALLRA
>UniRef90_P16732_oligopeptide_1
MLRGDSAAKIQERYAELQKRKSHPTSCISTAFTNVATLCRKRYQMMHPELGLAHSC
>UniRef90_P16732_oligopeptide_2
STAFTNVATLCRKRYQMMHPELGLAHSCNEAFLPLMAFCGRHRDYNSPEESQRELL
>UniRef90_P16732_oligopeptide_3
NEAFLPLMAFCGRHRDYNSPEESQRELLFHERLKSALDKLTFRPCSEEQRASYQKL
>UniRef90_P16732_oligopeptide_4
FHERLKSALDKLTFRPCSEEQRASYQKLDALTELYRDPQFQQINNFMTDFKKWLDG
>UniRef90_P16732_oligopeptide_5
DALTELYRDPQFQQINNFMTDFKKWLDGGFSTAVEGDAKAIRLEPFQKNLLIHVIF
>UniRef90_P16732_oligopeptide_6
GFSTAVEGDAKAIRLEPFQKNLLIHVIFFIAVTKIPVLANRVLQYLIHAFQIDFLS
>UniRef90_P16732_oligopeptide_7
FIAVTKIPVLANRVLQYLIHAFQIDFLSQTSIDIFKQKATVFLVPRRHGKTWFIIP
>UniRef90_P16732_oligopeptide_8
QTSIDIFKQKATVFLVPRRHGKTWFIIPIISFLLKHMIGISIGYVAHQKHVSQFVL
>UniRef90_P16732_oligopeptide_9
IISFLLKHMIGISIGYVAHQKHVSQFVLKEVEFRCRHTFARDYVVENKDNVISIDH
>UniRef90_P16732_oligopeptide_10
KEVEFRCRHTFARDYVVENKDNVISIDHRGAKSTALFASCYNTNSIRGQNFHLLLV
>UniRef90_P16732_oligopeptide_11
RGAKSTALFASCYNTNSIRGQNFHLLLVDEAHFIKKEAFNTILGFLAQNTTKIIFI
>UniRef90_P16732_oligopeptide_12
DEAHFIKKEAFNTILGFLAQNTTKIIFISSTNTTSDSTCFLTRLNNAPFDMLNVVS
>UniRef90_P16732_oligopeptide_13
SSTNTTSDSTCFLTRLNNAPFDMLNVVSYVCEEHLHSFTEKGDATACPCYRLHKPT
>UniRef90_P16732_oligopeptide_14
YVCEEHLHSFTEKGDATACPCYRLHKPTFISLNSQVRKTANMFMPGAFMDEIIGGT
>UniRef90_P16732_oligopeptide_15
FISLNSQVRKTANMFMPGAFMDEIIGGTNKISQNTVLITDQSREEFDILRYSTLNT
>UniRef90_P16732_oligopeptide_16
NKISQNTVLITDQSREEFDILRYSTLNTNAYDYFGKTLYVYLDPAFTTNRKASGTG
>UniRef90_P16732_oligopeptide_17
NAYDYFGKTLYVYLDPAFTTNRKASGTGVAAVGAYRHQFLIYGLEHFFLRDLSESS
>UniRef90_P16732_oligopeptide_18
VAAVGAYRHQFLIYGLEHFFLRDLSESSEVAIAECAAHMIISVLSLHPYLDELRIA
>UniRef90_P16732_oligopeptide_19
EVAIAECAAHMIISVLSLHPYLDELRIAVEGNTNQAAAVRIACLIRQSVQSSTLIR
>UniRef90_P16732_oligopeptide_20
VEGNTNQAAAVRIACLIRQSVQSSTLIRVLFYHTPDQNHIEQPFYLMGRDKALAVE
>UniRef90_P16732_oligopeptide_21
VLFYHTPDQNHIEQPFYLMGRDKALAVEQFISRFNSGYIKASQELVSYTIKLSHDP
>UniRef90_P16732_oligopeptide_22
QFISRFNSGYIKASQELVSYTIKLSHDPIEYLLEQIQNLHRVTLAEGTTARYSAKR
>UniRef90_P16732_oligopeptide_23
IEYLLEQIQNLHRVTLAEGTTARYSAKRQNRISDDLIIAVIMATYLCDDIHAIRFR
>UniRef90_P16732_oligopeptide_24
YLLEQIQNLHRVTLAEGTTARYSAKRQNRISDDLIIAVIMATYLCDDIHAIRFRVS
>UniRef90_P16733_oligopeptide_1
MAPSHVDKVNTRTWSASIVFMVLTFVNVSVHLVLSNFPHLGYPCVYYHVVDFERLN
>UniRef90_P16733_oligopeptide_2
SVHLVLSNFPHLGYPCVYYHVVDFERLNMSAYNVMHLHTPMLFLDSVQLVCYAVFM
>UniRef90_P16733_oligopeptide_3
MSAYNVMHLHTPMLFLDSVQLVCYAVFMQLVFLAVTIYYLVCWIKISMRKDKGMSL
>UniRef90_P16733_oligopeptide_4
QLVFLAVTIYYLVCWIKISMRKDKGMSLNQSTRDISYMGDSLTAFLFILSMDTFQL
>UniRef90_P16733_oligopeptide_5
NQSTRDISYMGDSLTAFLFILSMDTFQLFTLTMSFRLPSMIAFMAAVHFFCLTIFN
>UniRef90_P16733_oligopeptide_6
FTLTMSFRLPSMIAFMAAVHFFCLTIFNVSMVTQYRSYKRSLFFFSRLHPKLKGTV
>UniRef90_P16733_oligopeptide_7
VSMVTQYRSYKRSLFFFSRLHPKLKGTVQFRTLIVNLVEVALGFNTTVVAMALCYG
>UniRef90_P16733_oligopeptide_8
QFRTLIVNLVEVALGFNTTVVAMALCYGFGNNFFVRTGHMVLAVFVVYAIISIIYF
>UniRef90_P16733_oligopeptide_9
FGNNFFVRTGHMVLAVFVVYAIISIIYFLLIEAVFFQYVKVQFGYHLGAFFGLCGL
>UniRef90_P16733_oligopeptide_10
LLIEAVFFQYVKVQFGYHLGAFFGLCGLIYPIVQYDTFLSNEYRTGISWSFGMLFF
>UniRef90_P16733_oligopeptide_11
IYPIVQYDTFLSNEYRTGISWSFGMLFFIWAMFTTCRAVRYFRGRGSGSVKYQALA
>UniRef90_P16733_oligopeptide_12
IWAMFTTCRAVRYFRGRGSGSVKYQALATASGEEVAVLSHHDSLESRRLREEEDDD
>UniRef90_P16733_oligopeptide_13
RAVRYFRGRGSGSVKYQALATASGEEVAVLSHHDSLESRRLREEEDDDDDEDFEDA
>UniRef90_P16734_oligopeptide_1
MEALMIRGVLEVHTDFTRQNVMIMEPQVLDFTVRGDKLWLHTEHGLLVSMAEYRSE
>UniRef90_P16734_oligopeptide_2
LDFTVRGDKLWLHTEHGLLVSMAEYRSELLCTSAFLGYSAVFLLETEDAVTQVRLS
>UniRef90_P16734_oligopeptide_3
LLCTSAFLGYSAVFLLETEDAVTQVRLSDLRLKHRCGIVKADNLLHFALCTVISCV
>UniRef90_P16734_oligopeptide_4
DLRLKHRCGIVKADNLLHFALCTVISCVENCNLTRKCLHDLLQYLDAVNVRESFGR
>UniRef90_P16734_oligopeptide_5
ENCNLTRKCLHDLLQYLDAVNVRESFGRLLHHSARRLICSALYLLFEEKEPHIVQY
>UniRef90_P16734_oligopeptide_6
LLHHSARRLICSALYLLFEEKEPHIVQYVPATFVLFQQTRHTCLQLVARFFFRLTG
>UniRef90_P16734_oligopeptide_7
VPATFVLFQQTRHTCLQLVARFFFRLTGQDEAHSFSLKLTERKTVDGWPVGLGLLD
>UniRef90_P16734_oligopeptide_8
LTGQDEAHSFSLKLTERKTVDGWPVGLGLLDVLNANYPNLPSPPKLPPRWERGEEE
>UniRef90_P16736_oligopeptide_1
MSMTASSSTPRPTPKYDDALILNLSSAAKIERIVDKVKSLSRERFAPEDFSFQWFR
>UniRef90_P16736_oligopeptide_2
KIERIVDKVKSLSRERFAPEDFSFQWFRSISRVERTTDNNPSAATTAAATTTVHSS
>UniRef90_P16736_oligopeptide_3
SISRVERTTDNNPSAATTAAATTTVHSSASSSAAAAASSEAGGTRVPCVDRWPFFP
>UniRef90_P16736_oligopeptide_4
ASSSAAAAASSEAGGTRVPCVDRWPFFPFRALLVTGTAGAGKTSSIQVLAANLDCV
>UniRef90_P16736_oligopeptide_5
FRALLVTGTAGAGKTSSIQVLAANLDCVITGTTVIAAQNLSAILNRTRSAQVKTIY
>UniRef90_P16736_oligopeptide_6
ITGTTVIAAQNLSAILNRTRSAQVKTIYRVFGFVSKHVPLADSAVSHETLERYRVC
>UniRef90_P16736_oligopeptide_7
RVFGFVSKHVPLADSAVSHETLERYRVCEPHEETTIQRLQINDLLAYWPVIADIVD
>UniRef90_P16736_oligopeptide_8
EPHEETTIQRLQINDLLAYWPVIADIVDKCLNMWERKAASASAAAAAAACEDLSEL
>UniRef90_P16736_oligopeptide_9
KCLNMWERKAASASAAAAAAACEDLSELCESNIIVIDECGLMLRYMLQVVVFFYYF
>UniRef90_P16736_oligopeptide_10
CESNIIVIDECGLMLRYMLQVVVFFYYFYNALGDTRLYRERRVPCIICVGSPTQTE
>UniRef90_P16736_oligopeptide_11
YNALGDTRLYRERRVPCIICVGSPTQTEALESRYDHYTQNKSVRKGVDVLSALIQN
>UniRef90_P16736_oligopeptide_12
ALESRYDHYTQNKSVRKGVDVLSALIQNEVLINYCDIADNWVMFIHNKRCTDLDFG
>UniRef90_P16736_oligopeptide_13
EVLINYCDIADNWVMFIHNKRCTDLDFGDLLKYMEFGIPLKEEHVAYVDRFVRPPS
>UniRef90_P16736_oligopeptide_14
DLLKYMEFGIPLKEEHVAYVDRFVRPPSSIRNPSYAAEMTRLFLSHVEVQAYFKRL
>UniRef90_P16736_oligopeptide_15
SIRNPSYAAEMTRLFLSHVEVQAYFKRLHEQIRLSERHRLFDLPVYCVVNNRAYQE
>UniRef90_P16736_oligopeptide_16
HEQIRLSERHRLFDLPVYCVVNNRAYQELCELADPLGDSPQPVELWFRQNLARIIN
>UniRef90_P16736_oligopeptide_17
LCELADPLGDSPQPVELWFRQNLARIINYSQFVDHNLSSEITKEALRPAADVVATN
>UniRef90_P16736_oligopeptide_18
YSQFVDHNLSSEITKEALRPAADVVATNNSSVQAHGGGGSVIGSTGGNDETAFFQD
>UniRef90_P16736_oligopeptide_19
NSSVQAHGGGGSVIGSTGGNDETAFFQDDDTTTAPDSRETLLTLRITYIKGSSVGV
>UniRef90_P16736_oligopeptide_20
DDTTTAPDSRETLLTLRITYIKGSSVGVNSKVRACVIGYQGTVERFVDILQKDTFI
>UniRef90_P16736_oligopeptide_21
NSKVRACVIGYQGTVERFVDILQKDTFIERTPCEQAAYAYSLVSGLLFSAMYYFYV
>UniRef90_P16736_oligopeptide_22
ERTPCEQAAYAYSLVSGLLFSAMYYFYVSPYTTEEMLRELARVELPDVSSLCAAAA
>UniRef90_P16736_oligopeptide_23
SPYTTEEMLRELARVELPDVSSLCAAAAATAAAPAWSGGENPINNHVDADSSQGGQ
>UniRef90_P16736_oligopeptide_24
ATAAAPAWSGGENPINNHVDADSSQGGQSVPVSQRMEHGQEETHDIPCLSNHHDDS
>UniRef90_P16736_oligopeptide_25
SVPVSQRMEHGQEETHDIPCLSNHHDDSDAITDAELMDHTSLYADPFFLKYVKPPS
>UniRef90_P16736_oligopeptide_26
DAITDAELMDHTSLYADPFFLKYVKPPSLALLSFEETVHMYTTFRDIFLKRYQLMQ
>UniRef90_P16736_oligopeptide_27
LALLSFEETVHMYTTFRDIFLKRYQLMQRLTGGRFATLPLVTYNRRNVVFKANCQI
>UniRef90_P16736_oligopeptide_28
RLTGGRFATLPLVTYNRRNVVFKANCQISSQTGSFVGMLSHVSPAQTYTLEGYTSD
>UniRef90_P16736_oligopeptide_29
SSQTGSFVGMLSHVSPAQTYTLEGYTSDNVLSLPSDRHRIHPEVVQRGLSRLVLRD
>UniRef90_P16736_oligopeptide_30
NVLSLPSDRHRIHPEVVQRGLSRLVLRDALGFLFVLDVNVSRFVESAQGKSLHVCT
>UniRef90_P16736_oligopeptide_31
ALGFLFVLDVNVSRFVESAQGKSLHVCTTVDYGLTSRTAMTIAKSQGLSLEKVAVD
>UniRef90_P16736_oligopeptide_32
TVDYGLTSRTAMTIAKSQGLSLEKVAVDFGDHPKNLKMSHIYVAMSRVTDPEHLMM
>UniRef90_P16736_oligopeptide_33
FGDHPKNLKMSHIYVAMSRVTDPEHLMMNVNPLRLPYEKNTAITPYICRALKDKRT
>UniRef90_P16736_oligopeptide_34
PKNLKMSHIYVAMSRVTDPEHLMMNVNPLRLPYEKNTAITPYICRALKDKRTTLIF
>UniRef90_P16737_oligopeptide_1
MMTDRTERRRRLTHAACTPSANNQRTTRLPPHPGFFSWSNPACDDGLFLYRTTVSR
>UniRef90_P16737_oligopeptide_2
LPPHPGFFSWSNPACDDGLFLYRTTVSRGVDTQRRRRSHPGFFSCRYHPSTVSLAR
>UniRef90_P16737_oligopeptide_3
GVDTQRRRRSHPGFFSCRYHPSTVSLARRHRGPGKRISLRTEISKDADPISTVTET
>UniRef90_P16737_oligopeptide_4
FFSCRYHPSTVSLARRHRGPGKRISLRTEISKDADPISTVTETRWFLLNFQCIEPP
>UniRef90_P16738_oligopeptide_1
MIHDYHWRRGKRRKLIVMMETRMMIIMMTIKPPHDIYREQQNHHDDETKRSTKHCV
>UniRef90_P16738_oligopeptide_2
TIKPPHDIYREQQNHHDDETKRSTKHCVTATHPWPRPAASCFRCPLRGGHHRRRPA
>UniRef90_P16738_oligopeptide_3
HHDDETKRSTKHCVTATHPWPRPAASCFRCPLRGGHHRRRPACALPHGWSVMNSCS
>UniRef90_P16739_oligopeptide_1
MCSVLAIALVVALLGDMHPGVKSSTTSAVTSPSNTTVTSTTSISTSNNVTSAVTTT
>UniRef90_P16739_oligopeptide_2
VTSPSNTTVTSTTSISTSNNVTSAVTTTVQTSTSSASTSVIATTQKEGHLYTVNCE
>UniRef90_P16739_oligopeptide_3
VQTSTSSASTSVIATTQKEGHLYTVNCEASYSHDQVSLNATCKVILLNNTKNPDIL
>UniRef90_P16739_oligopeptide_4
ASYSHDQVSLNATCKVILLNNTKNPDILSVTCYARTDCKGPFTQVGYLSAFPPDNE
>UniRef90_P16739_oligopeptide_5
SVTCYARTDCKGPFTQVGYLSAFPPDNEGKLHLSYNATAQELLISGLRPQETTEYT
>UniRef90_P16739_oligopeptide_6
GKLHLSYNATAQELLISGLRPQETTEYTCSFFSWGRHHNATWDLFTYPIYAVYGTR
>UniRef90_P16739_oligopeptide_7
CSFFSWGRHHNATWDLFTYPIYAVYGTRLNATTMRVRVLLQEHEHCLLNGSSLYHP
>UniRef90_P16739_oligopeptide_8
LNATTMRVRVLLQEHEHCLLNGSSLYHPNSTVHLHQGNQLIPPWNISNVTYNGQRL
>UniRef90_P16739_oligopeptide_9
NSTVHLHQGNQLIPPWNISNVTYNGQRLREFVFYLNGTYTVVRLHVQIAGRSFTTT
>UniRef90_P16739_oligopeptide_10
REFVFYLNGTYTVVRLHVQIAGRSFTTTYVFIKSDPLFEDRLLAYGVLAFLVFMVI
>UniRef90_P16739_oligopeptide_11
YVFIKSDPLFEDRLLAYGVLAFLVFMVIILLYVTYMLARRRDWSYKRLEEPVEEKK
>UniRef90_P16739_oligopeptide_12
FEDRLLAYGVLAFLVFMVIILLYVTYMLARRRDWSYKRLEEPVEEKKHPVPYFKQW
>UniRef90_P16740_oligopeptide_1
MYRAGVTLLVVAVVSLGRWDVVTMAAAIGIGWYEPEVSMAYIYQYNDTNLTIFCNT
>UniRef90_P16740_oligopeptide_2
GIGWYEPEVSMAYIYQYNDTNLTIFCNTTACNSPFLASGMMISAPLKTRFLTSKVN
>UniRef90_P16740_oligopeptide_3
TACNSPFLASGMMISAPLKTRFLTSKVNYSNDMDNDRKNYTHQLKYMLAGAPGTYV
>UniRef90_P16740_oligopeptide_4
YSNDMDNDRKNYTHQLKYMLAGAPGTYVNSSVTCWGSNGTFGAKTFLVKSMVNNTD
>UniRef90_P16740_oligopeptide_5
NSSVTCWGSNGTFGAKTFLVKSMVNNTDSNTNTSIIHFVQQDELVDNPAYFRRSNH
>UniRef90_P16740_oligopeptide_6
SNTNTSIIHFVQQDELVDNPAYFRRSNHRAFMIVILTQVVFVVFIINASFIWSWTF
>UniRef90_P16740_oligopeptide_7
SIIHFVQQDELVDNPAYFRRSNHRAFMIVILTQVVFVVFIINASFIWSWTFRRHKR
>UniRef90_P16743_oligopeptide_1
MASDVSSHLLTVTQSRWTIHHMYNKLLILALFTPVILESIIYVSGPQGGNVTLVSN
>UniRef90_P16743_oligopeptide_2
LALFTPVILESIIYVSGPQGGNVTLVSNFTSNISARWFRWDGNDSHLICFYKRGEG
>UniRef90_P16743_oligopeptide_3
FTSNISARWFRWDGNDSHLICFYKRGEGLSTPYVGLSLSCAANQITIFNLTLNDSG
>UniRef90_P16743_oligopeptide_4
LSTPYVGLSLSCAANQITIFNLTLNDSGRYGAEGFTRSGENETFLWYNLTVKPKPL
>UniRef90_P16743_oligopeptide_5
RYGAEGFTRSGENETFLWYNLTVKPKPLETTTASNVTTIVTTTPTVIGTKSNVTGN
>UniRef90_P16743_oligopeptide_6
ETTTASNVTTIVTTTPTVIGTKSNVTGNASLAPQLRAVAGFLNQTPRENNTHLALV
>UniRef90_P16743_oligopeptide_7
GNASLAPQLRAVAGFLNQTPRENNTHLALVGVIVFIALIVVCIMGWWKLLCSKPKL
>UniRef90_P16744_oligopeptide_1
MTNPGLYASENYNGNYELTEAANTARTNSSDWVTLGTSASLLRSTETAVNPSNATT
>UniRef90_P16744_oligopeptide_2
SSDWVTLGTSASLLRSTETAVNPSNATTVTPQPVEYPAGEVQYQRTKTHYSWMLII
>UniRef90_P16744_oligopeptide_3
VTPQPVEYPAGEVQYQRTKTHYSWMLIIAIILIIFIIICLRAPQKVYDRWKDNKQY
>UniRef90_P16744_oligopeptide_4
GEVQYQRTKTHYSWMLIIAIILIIFIIICLRAPQKVYDRWKDNKQYGQVFMTDTEL
>UniRef90_P16745_oligopeptide_1
MYRYTWLLWWITILLRIQQFYQWWKPDTTSCIQKTGYEGQNLSLPPSNALSSKDYT
>UniRef90_P16745_oligopeptide_2
TSCIQKTGYEGQNLSLPPSNALSSKDYTFSWYKDSLKALNMLCYYTEKLEEIDSKP
>UniRef90_P16745_oligopeptide_3
FSWYKDSLKALNMLCYYTEKLEEIDSKPDTIRRCFLNHTLFLINLTSHYSGIYYFD
>UniRef90_P16745_oligopeptide_4
DTIRRCFLNHTLFLINLTSHYSGIYYFDSLYTYGWVLRTPLCYNVTVYSIYQTHIH
>UniRef90_P16745_oligopeptide_5
SLYTYGWVLRTPLCYNVTVYSIYQTHIHTTILLYPPTSTYNSLTISSFTSTNLTHT
>UniRef90_P16745_oligopeptide_6
TTILLYPPTSTYNSLTISSFTSTNLTHTAVHYAAGNVEAQHDTATPHTMWIIPLVI
>UniRef90_P16745_oligopeptide_7
AVHYAAGNVEAQHDTATPHTMWIIPLVIVTTIIVLICFKFPQKAWNKFTQYRYNSM
>UniRef90_P16745_oligopeptide_8
AAGNVEAQHDTATPHTMWIIPLVIVTTIIVLICFKFPQKAWNKFTQYRYNSMLTAA
>UniRef90_P16746_oligopeptide_1
MALVDQESCLRGFYSVFLRHCDVEPAIATFDGVRSPPDVVRLYPKPRYDYTLASAF
>UniRef90_P16746_oligopeptide_2
TFDGVRSPPDVVRLYPKPRYDYTLASAFLGTAVSGYITSRRDNAPNKNTGHRYVYT
>UniRef90_P16746_oligopeptide_3
LGTAVSGYITSRRDNAPNKNTGHRYVYTTSILIAVVTSVDTQHRSPSRCFMAMGES
>UniRef90_P16746_oligopeptide_4
RRDNAPNKNTGHRYVYTTSILIAVVTSVDTQHRSPSRCFMAMGESYFLQDEKCVFW
>UniRef90_P16747_oligopeptide_1
MVRSLEEIIYIIYSDDSVVNISLASARCDGGPRRPLSRRGEEARRARAPSYEEQES
>UniRef90_P16747_oligopeptide_2
DGGPRRPLSRRGEEARRARAPSYEEQESSSFFHSKAHFFMWGRESMSFVYLHSVES
>UniRef90_P16747_oligopeptide_3
SSFFHSKAHFFMWGRESMSFVYLHSVESYSLQFHDRCASYNDTFYPTNFTPIYIHT
>UniRef90_P16747_oligopeptide_4
SFFHSKAHFFMWGRESMSFVYLHSVESYSLQFHDRCASYNDTFYPTNFTPIYIHTI
>UniRef90_P16748_oligopeptide_1
MIIMMYACLSLVFFLSVSFFPHKLCTVRVRTPYTVSVNDGPLLFPHRKKKNKAQYT
>UniRef90_P16748_oligopeptide_2
VRTPYTVSVNDGPLLFPHRKKKNKAQYTCGFLVRIELGVYFFSSPTSSPSHSFYIY
>UniRef90_P16748_oligopeptide_3
YTCGFLVRIELGVYFFSSPTSSPSHSFYIYTCPRLGGNVCRFQVVVTMMMWFLSGW
>UniRef90_P16749_oligopeptide_1
MELHSRGRHDAPSLSSLSERERRARRARRFCLDYEPVPRKFRRERSPTSPSTRNGA
>UniRef90_P16749_oligopeptide_2
RFCLDYEPVPRKFRRERSPTSPSTRNGAAASEHHLAEDTVGAASHHHRPCVPARRP
>UniRef90_P16749_oligopeptide_3
AASEHHLAEDTVGAASHHHRPCVPARRPRYSKDDDTEGDPDHYPPPLPPSSRHALG
>UniRef90_P16749_oligopeptide_4
RYSKDDDTEGDPDHYPPPLPPSSRHALGGTGGHIIMGTAGFRGGHRASSSFKRRVA
>UniRef90_P16749_oligopeptide_5
GTGGHIIMGTAGFRGGHRASSSFKRRVAASASVPLNPHYGKSYDNDDGEPHHHGGD
>UniRef90_P16749_oligopeptide_6
ASASVPLNPHYGKSYDNDDGEPHHHGGDSTHLRRRVPSCPTTFGSSHPSSANNHHG
>UniRef90_P16749_oligopeptide_7
STHLRRRVPSCPTTFGSSHPSSANNHHGSSAGPQQQQMLALIDDELDAMDEDELQQ
>UniRef90_P16749_oligopeptide_8
SSAGPQQQQMLALIDDELDAMDEDELQQLSRLIEKKKRARLQRGAASSGTSPSSTS
>UniRef90_P16749_oligopeptide_9
LSRLIEKKKRARLQRGAASSGTSPSSTSPVYDLQRYTAESLRLAPYPADLKVPTAF
>UniRef90_P16749_oligopeptide_10
PVYDLQRYTAESLRLAPYPADLKVPTAFPQDHQPRGRILLSHDELMHTDYLLHIRQ
>UniRef90_P16749_oligopeptide_11
PQDHQPRGRILLSHDELMHTDYLLHIRQQFDWLEEPLLRKLVVEKIFAVYNAPNLH
>UniRef90_P16749_oligopeptide_12
QFDWLEEPLLRKLVVEKIFAVYNAPNLHTLLAIIDETLSYMKYHHLHGLPVNPHDP
>UniRef90_P16749_oligopeptide_13
TLLAIIDETLSYMKYHHLHGLPVNPHDPYLETVGGMRQLLFNKLNNLDLGCILDHQ
>UniRef90_P16749_oligopeptide_14
YLETVGGMRQLLFNKLNNLDLGCILDHQDGWGDHCSTLKRLVKKPGQMSAWLRDDV
>UniRef90_P16749_oligopeptide_15
DGWGDHCSTLKRLVKKPGQMSAWLRDDVCDLQKRPPETFSQPMHRAMAYVCSFSRV
>UniRef90_P16749_oligopeptide_16
CDLQKRPPETFSQPMHRAMAYVCSFSRVAVSLRRRALQVTGTPQFFDQFDTNNAMG
>UniRef90_P16749_oligopeptide_17
AVSLRRRALQVTGTPQFFDQFDTNNAMGTYRCGAVSDLILGALQCHECQNEMCELR
>UniRef90_P16749_oligopeptide_18
TYRCGAVSDLILGALQCHECQNEMCELRIQRALAPYRFMIAYCPFDEQSLLDLTVF
>UniRef90_P16749_oligopeptide_19
IQRALAPYRFMIAYCPFDEQSLLDLTVFAGTTTTTASNHATAGGQQRGGDQIHPTD
>UniRef90_P16749_oligopeptide_20
AGTTTTTASNHATAGGQQRGGDQIHPTDEQYANMESRTDPATLTAYDKKDREGSHR
>UniRef90_P16749_oligopeptide_21
EQYANMESRTDPATLTAYDKKDREGSHRHPSPMIAAAPPAQPPSQPQQHYSEGELE
>UniRef90_P16749_oligopeptide_22
HPSPMIAAAPPAQPPSQPQQHYSEGELEEDEDSDDASSQDLVRATDRHGDTVVYKT
>UniRef90_P16749_oligopeptide_23
EDEDSDDASSQDLVRATDRHGDTVVYKTTAVPPSPPAPLAGVRSHRGELNLMTPSP
>UniRef90_P16749_oligopeptide_24
TAVPPSPPAPLAGVRSHRGELNLMTPSPSHGGSPPQVPHKQPIIPVQSANGNHSTT
>UniRef90_P16749_oligopeptide_25
SHGGSPPQVPHKQPIIPVQSANGNHSTTATQQQQPPPPPPPPPVPQEDDSVVMRCQ
>UniRef90_P16749_oligopeptide_26
PVQSANGNHSTTATQQQQPPPPPPPPPVPQEDDSVVMRCQTPDYEDMLCYSDDMDD
>UniRef90_P16750_oligopeptide_1
MGRKEMMVRDVPKMVFLISISFLLVSFINCKVMSKALYNRPWRGLVLSKIGKYKLD
>UniRef90_P16750_oligopeptide_2
NCKVMSKALYNRPWRGLVLSKIGKYKLDQLKLEILRQLETTISTKYNVSKQPVKNL
>UniRef90_P16750_oligopeptide_3
QLKLEILRQLETTISTKYNVSKQPVKNLTMNMTEFPQYYILAGPIQNYSITYLWFD
>UniRef90_P16750_oligopeptide_4
TMNMTEFPQYYILAGPIQNYSITYLWFDFYSTQLRKPAKYVYSQYNHTAKTITFRP
>UniRef90_P16750_oligopeptide_5
FYSTQLRKPAKYVYSQYNHTAKTITFRPPPCGTVPSMTCLSEMLNVSKRNDTGEQG
>UniRef90_P16750_oligopeptide_6
PPCGTVPSMTCLSEMLNVSKRNDTGEQGCGNFTTFNPMFFNVPRWNTKLYVGPTKV
>UniRef90_P16750_oligopeptide_7
CGNFTTFNPMFFNVPRWNTKLYVGPTKVNVDSQTIYFLGLTALLLRYAQRNCTHSF
>UniRef90_P16750_oligopeptide_8
NVDSQTIYFLGLTALLLRYAQRNCTHSFYLVNAMSRNLFRVPKYINGTKLKNTMRK
>UniRef90_P16750_oligopeptide_9
YLVNAMSRNLFRVPKYINGTKLKNTMRKLKRKQAPVKEQFEKKAKKTQSTTTPYFS
>UniRef90_P16750_oligopeptide_10
LKRKQAPVKEQFEKKAKKTQSTTTPYFSYTTSAALNVTTNVTYSITTAARRVSTST
>UniRef90_P16750_oligopeptide_11
YTTSAALNVTTNVTYSITTAARRVSTSTIAYRPDSSFMKSIMATQLRDLATWVYTT
>UniRef90_P16750_oligopeptide_12
IAYRPDSSFMKSIMATQLRDLATWVYTTLRYRQNPFCEPSRNRTAVSEFMKNTHVL
>UniRef90_P16750_oligopeptide_13
LRYRQNPFCEPSRNRTAVSEFMKNTHVLIRNETPYTIYGTLDMSSLYYNETMFVEN
>UniRef90_P16750_oligopeptide_14
IRNETPYTIYGTLDMSSLYYNETMFVENKTASDSNKTTPTSPSMGFQRTFIDPLWD
>UniRef90_P16750_oligopeptide_15
KTASDSNKTTPTSPSMGFQRTFIDPLWDYLDSLLFLDEIRNFSLRSPTYVNLTPPE
>UniRef90_P16750_oligopeptide_16
QRTFIDPLWDYLDSLLFLDEIRNFSLRSPTYVNLTPPEHRRAVNLSTLNSLWWWLQ
>UniRef90_P16751_oligopeptide_1
MSPSVEETTSVTESIMFAIVSFKHMGPFEGYSMSADRAASDLLIGMFGSVSLVNLL
>UniRef90_P16751_oligopeptide_2
EGYSMSADRAASDLLIGMFGSVSLVNLLTIIGCLWVLRVTRPPVSVMIFTWNLVLS
>UniRef90_P16751_oligopeptide_3
TIIGCLWVLRVTRPPVSVMIFTWNLVLSQFFSILATMLSKGIMLRGALNLSLCRLV
>UniRef90_P16751_oligopeptide_4
QFFSILATMLSKGIMLRGALNLSLCRLVLFVDDVGLYSTALFFLFLILDRLSAISY
>UniRef90_P16751_oligopeptide_5
LFVDDVGLYSTALFFLFLILDRLSAISYGRDLWHHETRENAGVALYAVAFAWVLSI
>UniRef90_P16751_oligopeptide_6
GRDLWHHETRENAGVALYAVAFAWVLSIVAAVPTAATGSLDYRWLGCQIPIQYAAV
>UniRef90_P16751_oligopeptide_7
VAAVPTAATGSLDYRWLGCQIPIQYAAVDLTIKMWFLLGAPMIAVLANVVELAYSD
>UniRef90_P16751_oligopeptide_8
DLTIKMWFLLGAPMIAVLANVVELAYSDRRDHVWSYVGRVCTFYVTCLMLFVPYYC
>UniRef90_P16751_oligopeptide_9
RRDHVWSYVGRVCTFYVTCLMLFVPYYCFRVLRGVLQPASAAGTGFGIMDYVELAT
>UniRef90_P16751_oligopeptide_10
FRVLRGVLQPASAAGTGFGIMDYVELATRTLLTMRLGILPLFIIAFFSREPTKDLD
>UniRef90_P16751_oligopeptide_11
RTLLTMRLGILPLFIIAFFSREPTKDLDDSFDYLVERCQQSCHGHFVRRLVQALKR
>UniRef90_P16751_oligopeptide_12
DSFDYLVERCQQSCHGHFVRRLVQALKRAMYSVELAVCYFSTSVRDVAEAVKKSSS
>UniRef90_P16751_oligopeptide_13
AMYSVELAVCYFSTSVRDVAEAVKKSSSRCYADATSAAVVVTTTTSEKATLVEHAE
>UniRef90_P16751_oligopeptide_14
RCYADATSAAVVVTTTTSEKATLVEHAEGMASEMCPGTTIDVSAESSSVLCTDGEN
>UniRef90_P16751_oligopeptide_15
VVTTTTSEKATLVEHAEGMASEMCPGTTIDVSAESSSVLCTDGENTVASDATVTAL
>UniRef90_P16752_oligopeptide_1
MMARDEENPAVPRVRTGKFSFTCANHLILQISEKMSRGQPLSSLRLEELKIVRLIC
>UniRef90_P16752_oligopeptide_2
LQISEKMSRGQPLSSLRLEELKIVRLICVLLFHRGLETLLLRETMNNLGVSDHAVL
>UniRef90_P16752_oligopeptide_3
VLLFHRGLETLLLRETMNNLGVSDHAVLSRKTPQPYWPHLYRELRQAFPGLDFEAA
>UniRef90_P16752_oligopeptide_4
SRKTPQPYWPHLYRELRQAFPGLDFEAAVFDETRAARLSQRLCHPRLSGGLLTRFV
>UniRef90_P16752_oligopeptide_5
VFDETRAARLSQRLCHPRLSGGLLTRFVQRHTGLPVVFPEDLARNGNILFSLGTLY
>UniRef90_P16752_oligopeptide_6
QRHTGLPVVFPEDLARNGNILFSLGTLYGHRLFRLAAFFTRHWGAEAYEPLIRIIC
>UniRef90_P16752_oligopeptide_7
GHRLFRLAAFFTRHWGAEAYEPLIRIICQKMWYFYLIGTGKMRITPDAFEIQRSRH
>UniRef90_P16752_oligopeptide_8
QKMWYFYLIGTGKMRITPDAFEIQRSRHETGIFTFIMEDYRTFAGTLSRHPHRPHP
>UniRef90_P16752_oligopeptide_9
ETGIFTFIMEDYRTFAGTLSRHPHRPHPQQQQHHHPGPPHPPLSHPASSCLSPEAV
>UniRef90_P16752_oligopeptide_10
AGTLSRHPHRPHPQQQQHHHPGPPHPPLSHPASSCLSPEAVLAARALHMPTLANDV
>UniRef90_P16754_oligopeptide_1
MAEDSVAILIVEDDNDAYPSFGTLPASHAQYGFRLLRGIFLITLVIWTVVWLKLLR
>UniRef90_P16754_oligopeptide_2
SVAILIVEDDNDAYPSFGTLPASHAQYGFRLLRGIFLITLVIWTVVWLKLLRDALL
>UniRef90_P16757_oligopeptide_1
MERRRGTVPLGWVFFVLCLSASSSCAVDLGSKSSNSTCRLNVTELASIHPGETWTL
>UniRef90_P16757_oligopeptide_2
LGSKSSNSTCRLNVTELASIHPGETWTLHGMCISICYYENVTEDEIIGVAFTWQHN
>UniRef90_P16757_oligopeptide_3
HGMCISICYYENVTEDEIIGVAFTWQHNESVVDLWLYQNDTVIRNFSDITTNILQD
>UniRef90_P16757_oligopeptide_4
ESVVDLWLYQNDTVIRNFSDITTNILQDGLKMRTVPVTKLYTSRMVTNLTVGRYDC
>UniRef90_P16757_oligopeptide_5
GLKMRTVPVTKLYTSRMVTNLTVGRYDCLRCENGTTKIIERLYVRLGSLYPRPPGS
>UniRef90_P16757_oligopeptide_6
LRCENGTTKIIERLYVRLGSLYPRPPGSGLAKHPSVSADEELSATLARDIVLVSAI
>UniRef90_P16757_oligopeptide_7
GLAKHPSVSADEELSATLARDIVLVSAITLFFFLLALRIPQRLCQRLRIRLPHRYQ
>UniRef90_P16757_oligopeptide_8
SVSADEELSATLARDIVLVSAITLFFFLLALRIPQRLCQRLRIRLPHRYQRLRTED
>UniRef90_P16758_oligopeptide_1
MLGIRAMLVMLDYYWIQLITNNDTRSNNTDTIFVSLLTGANGVTRTAIGGLHSNYT
>UniRef90_P16758_oligopeptide_2
TDTIFVSLLTGANGVTRTAIGGLHSNYTNLTEAFRFTPANTTTNSSTEGNWSVTNL
>UniRef90_P16758_oligopeptide_3
NLTEAFRFTPANTTTNSSTEGNWSVTNLTESCINRGESYLTTIWLLNCADNNTYWY
>UniRef90_P16758_oligopeptide_4
TESCINRGESYLTTIWLLNCADNNTYWYSGNAYNHTIDTCKNTVSGYLFFGMCQLW
>UniRef90_P16758_oligopeptide_5
SGNAYNHTIDTCKNTVSGYLFFGMCQLWKDWVTNASHDTVRIQSLGNEIRCMLLPR
>UniRef90_P16758_oligopeptide_6
KDWVTNASHDTVRIQSLGNEIRCMLLPRQYTLNATVEWYNKSEGDVPEEFMDYVIL
>UniRef90_P16758_oligopeptide_7
QYTLNATVEWYNKSEGDVPEEFMDYVILTPLAVLTCGLQEAYILDKGRRYMYLFSV
>UniRef90_P16758_oligopeptide_8
TPLAVLTCGLQEAYILDKGRRYMYLFSVSCAGITGTVSIILVSLSLLILICYYRCG
>UniRef90_P16758_oligopeptide_9
SCAGITGTVSIILVSLSLLILICYYRCGRLLICPRGFELLPEFTEEEEEKEKLLTY
>UniRef90_P16758_oligopeptide_10
RLLICPRGFELLPEFTEEEEEKEKLLTYKDIEVQVPIRTRRLLVPWIRESKMWVLP
>UniRef90_P16758_oligopeptide_11
KDIEVQVPIRTRRLLVPWIRESKMWVLPPPLPPRPPHLIEFPPSPPPSPGPMHMVV
>UniRef90_P16759_oligopeptide_1
MWPLLKNNVVRTGRRYAVFQPRRFTPRPQHDAFGTKDDVRGFTVFSHAACGASLMD
>UniRef90_P16759_oligopeptide_2
QHDAFGTKDDVRGFTVFSHAACGASLMDPLSPSRWEVALFPSSPPSLKDSCHLCAW
>UniRef90_P16759_oligopeptide_3
PLSPSRWEVALFPSSPPSLKDSCHLCAWTFGLAGPCAAWLSTRRELVGGFSKIIYI
>UniRef90_P16759_oligopeptide_4
TFGLAGPCAAWLSTRRELVGGFSKIIYIQNSAECWSVRETKRCCRICRWRSTSSST
>UniRef90_P16759_oligopeptide_5
QNSAECWSVRETKRCCRICRWRSTSSSTDLRSNPYPIRWCYCWTMFPPMYPVLLLT
>UniRef90_P16759_oligopeptide_6
SVRETKRCCRICRWRSTSSSTDLRSNPYPIRWCYCWTMFPPMYPVLLLTASPVPTP
>UniRef90_P16760_oligopeptide_1
MEETRAGRYIVRAGSGGQTEDTASGAESVLATLAAVRTRRRSVVCDGPPGSPTDSA
>UniRef90_P16760_oligopeptide_2
VLATLAAVRTRRRSVVCDGPPGSPTDSARHMSDLASLALTAEFGLGCLEAYVRINA
>UniRef90_P16760_oligopeptide_3
RHMSDLASLALTAEFGLGCLEAYVRINAGQVLPVVWPPGWNLVLQEIETDEDFKPE
>UniRef90_P16760_oligopeptide_4
GQVLPVVWPPGWNLVLQEIETDEDFKPEDVKAWSHYLCCQTRLAFVGRFVNEGVLS
>UniRef90_P16760_oligopeptide_5
DVKAWSHYLCCQTRLAFVGRFVNEGVLSPDQQKKTAVCLISDEGYVFCYVREDTAV
>UniRef90_P16760_oligopeptide_6
PDQQKKTAVCLISDEGYVFCYVREDTAVYYLARNLMEFARVGLRAVETLHCMRYLT
>UniRef90_P16760_oligopeptide_7
YYLARNLMEFARVGLRAVETLHCMRYLTSSLVKRYFRPLLRAWSLGLDTMARFIIR
>UniRef90_P16760_oligopeptide_8
SSLVKRYFRPLLRAWSLGLDTMARFIIRHHGQFMPLTYPPGTELRLCNLRCFENSV
>UniRef90_P16760_oligopeptide_9
HHGQFMPLTYPPGTELRLCNLRCFENSVEGGHLLRNIKTAFGMRVLGLGTVSLKGE
>UniRef90_P16760_oligopeptide_10
EGGHLLRNIKTAFGMRVLGLGTVSLKGENAPFPHLRWPVDLIPIVVAYTGAVYACD
>UniRef90_P16760_oligopeptide_11
NAPFPHLRWPVDLIPIVVAYTGAVYACDVRDDRYIRVGDNLNTFMCLGLNLLFENR
>UniRef90_P16760_oligopeptide_12
AVYACDVRDDRYIRVGDNLNTFMCLGLNLLFENRRFSGHNGIYDRVPDCPKGRQHR
>UniRef90_P16761_oligopeptide_1
MSSRRRSSSRRSGEPSTVIYIPSSNEDTPADEEAEDSVFTSTRARSATEDLDRMEA
>UniRef90_P16761_oligopeptide_2
PADEEAEDSVFTSTRARSATEDLDRMEAGLSPYSVSSDAPSSFELVRETGGTGAAK
>UniRef90_P16761_oligopeptide_3
GLSPYSVSSDAPSSFELVRETGGTGAAKKPSEKKRSSSRRQPQIAAGAPRGSPATP
>UniRef90_P16761_oligopeptide_4
KPSEKKRSSSRRQPQIAAGAPRGSPATPKAGKSPKVSRPPSVPSLPENGAGGGGDD
>UniRef90_P16761_oligopeptide_5
KAGKSPKVSRPPSVPSLPENGAGGGGDDNSSSGGSSSRTTSNSSRSTSPVAPGEPS
>UniRef90_P16761_oligopeptide_6
NSSSGGSSSRTTSNSSRSTSPVAPGEPSAAEGDEFSFCDSDIEDFERECYRVSVAD
>UniRef90_P16761_oligopeptide_7
AAEGDEFSFCDSDIEDFERECYRVSVADNLGFEPSVVAPQHVEYLKFVLQDFDVQH
>UniRef90_P16761_oligopeptide_8
NLGFEPSVVAPQHVEYLKFVLQDFDVQHLRRLNECIPMPAFALTSLVDPVLNNVAP
>UniRef90_P16761_oligopeptide_9
LRRLNECIPMPAFALTSLVDPVLNNVAPGERDLTRRIITHAVIINYYYVAQKKARH
>UniRef90_P16761_oligopeptide_10
GERDLTRRIITHAVIINYYYVAQKKARHMVEAIRTTVRGDTVRRVAAQVNNQSRSG
>UniRef90_P16761_oligopeptide_11
MVEAIRTTVRGDTVRRVAAQVNNQSRSGRAAALALHFLTSRKGVTDGQYATSLRRL
>UniRef90_P16761_oligopeptide_12
RAAALALHFLTSRKGVTDGQYATSLRRLDEELRHRGTPESPRLTEVYQTLRDYNVL
>UniRef90_P16761_oligopeptide_13
DEELRHRGTPESPRLTEVYQTLRDYNVLFYTAHYTSRGALYLYRQNLQRLNENHRG
>UniRef90_P16761_oligopeptide_14
FYTAHYTSRGALYLYRQNLQRLNENHRGMLRLLSVEEICEEHTLNDLAFLVGVELM
>UniRef90_P16761_oligopeptide_15
MLRLLSVEEICEEHTLNDLAFLVGVELMITHFQRTIRVLRCYLQHQLQSISELCYL
>UniRef90_P16761_oligopeptide_16
ITHFQRTIRVLRCYLQHQLQSISELCYLIYVQLPSLREDYAQLSDVIYWAVSQNYD
>UniRef90_P16761_oligopeptide_17
IYVQLPSLREDYAQLSDVIYWAVSQNYDYALYASTPALFDFLRVVRQQDAFICTDY
>UniRef90_P16761_oligopeptide_18
YALYASTPALFDFLRVVRQQDAFICTDYVYCALRLLACPDRPIIGDTGGSSSSQRL
>UniRef90_P16761_oligopeptide_19
VYCALRLLACPDRPIIGDTGGSSSSQRLVGEFMVRDPLLRDPRATHLRQKLITRDI
>UniRef90_P16761_oligopeptide_20
VGEFMVRDPLLRDPRATHLRQKLITRDICVARLQAQPSSRHIPVEHTGVSSVTLLK
>UniRef90_P16761_oligopeptide_21
CVARLQAQPSSRHIPVEHTGVSSVTLLKIFSQVPPDEREEDTLREMALKAFMEANG
>UniRef90_P16761_oligopeptide_22
IFSQVPPDEREEDTLREMALKAFMEANGNHPEQICRSPPPPLPPRDYPQRDERDRH
>UniRef90_P16761_oligopeptide_23
DTLREMALKAFMEANGNHPEQICRSPPPPLPPRDYPQRDERDRHRRDRRDSGEYCC
>UniRef90_P16766_oligopeptide_1
MAQGSRAPSGPPLPVLPVDDWLNFRVDLFGDEHRRLLLEMLTQGCSNFVGLLNFGV
>UniRef90_P16766_oligopeptide_2
FGDEHRRLLLEMLTQGCSNFVGLLNFGVPSPVYALEALVDFQVRNAFMKVKPVAQE
>UniRef90_P16766_oligopeptide_3
PSPVYALEALVDFQVRNAFMKVKPVAQEIIRICILANHYRNSRDVLRDLRTQLDVL
>UniRef90_P16766_oligopeptide_4
IIRICILANHYRNSRDVLRDLRTQLDVLYSDPLKTRLLRGLIRLCRAAQTGVKPED
>UniRef90_P16766_oligopeptide_5
YSDPLKTRLLRGLIRLCRAAQTGVKPEDISVHLGADDVTFGVLKRALVRLHRVRDA
>UniRef90_P16766_oligopeptide_6
ISVHLGADDVTFGVLKRALVRLHRVRDALGLRASPEAEARYPRLTTYNLLFHPPPF
>UniRef90_P16766_oligopeptide_7
LGLRASPEAEARYPRLTTYNLLFHPPPFTTVEAVDLCAENLSDVTQRRNRPLRCLT
>UniRef90_P16766_oligopeptide_8
TTVEAVDLCAENLSDVTQRRNRPLRCLTSIKRPGSRTLEDALNDMYLLLTLRHLQL
>UniRef90_P16766_oligopeptide_9
SIKRPGSRTLEDALNDMYLLLTLRHLQLRHALELQMMQDWVVERCNRLCDALYFCY
>UniRef90_P16766_oligopeptide_10
RHALELQMMQDWVVERCNRLCDALYFCYTQAPETRQTFVTLVRGLELARQHSSPAF
>UniRef90_P16766_oligopeptide_11
TQAPETRQTFVTLVRGLELARQHSSPAFQPMLYNLLQLLTQLHEANVYLCPGYLHF
>UniRef90_P16766_oligopeptide_12
QPMLYNLLQLLTQLHEANVYLCPGYLHFSAYKLLKKIQSVSDARERGEFGDEDEEQ
>UniRef90_P16766_oligopeptide_13
SAYKLLKKIQSVSDARERGEFGDEDEEQENDGEPREAQLDLEADPTAREGELFFFS
>UniRef90_P16766_oligopeptide_14
ENDGEPREAQLDLEADPTAREGELFFFSKNLYGNGEVFRVPEQPSRYLRRRMFVER
>UniRef90_P16766_oligopeptide_15
KNLYGNGEVFRVPEQPSRYLRRRMFVERPETLQIFYNFHEGKITTETYHLQRIYSM
>UniRef90_P16766_oligopeptide_16
PETLQIFYNFHEGKITTETYHLQRIYSMMIEGASRQTGLTPKRFMELLDRAPLGQE
>UniRef90_P16766_oligopeptide_17
MIEGASRQTGLTPKRFMELLDRAPLGQESEPEITEHRDLFADVFRRPVTDAASSSS
>UniRef90_P16766_oligopeptide_18
SEPEITEHRDLFADVFRRPVTDAASSSSASSSSSSASPNSVSLPSARSSSTRTTTP
>UniRef90_P16766_oligopeptide_19
ASSSSSSASPNSVSLPSARSSSTRTTTPASTYTSAGTSSTTGLLLSSSLSGSHGIS
>UniRef90_P16766_oligopeptide_20
ASTYTSAGTSSTTGLLLSSSLSGSHGISSADLEQPPRQRRRMVSVTLFSPYSVAYS
>UniRef90_P16766_oligopeptide_21
SADLEQPPRQRRRMVSVTLFSPYSVAYSHHRRHRRRRSPPPAPRGPAHTRFQGPDS
>UniRef90_P16766_oligopeptide_22
VAYSHHRRHRRRRSPPPAPRGPAHTRFQGPDSMPSTSYGSDVEDPRDDLAENLRHL
>UniRef90_P16769_oligopeptide_1
MALKQWMLANIADNKGSLLTPDEQARVFCLSADWIRFLSLPDHDTVLLRDTVAAVE
>UniRef90_P16769_oligopeptide_2
CLSADWIRFLSLPDHDTVLLRDTVAAVEGARQLEMVYPAPEHVHRWSYLCPPEQVR
>UniRef90_P16769_oligopeptide_3
GARQLEMVYPAPEHVHRWSYLCPPEQVRVVIVGQDPYCDGSASGLAFGTLAGRPPP
>UniRef90_P16769_oligopeptide_4
VVIVGQDPYCDGSASGLAFGTLAGRPPPPSLNNVFRELARTVDGFQRPASGCLDAW
>UniRef90_P16769_oligopeptide_5
PSLNNVFRELARTVDGFQRPASGCLDAWARRGVLLLNTVFTVVHGQPGSHRHLGWQ
>UniRef90_P16769_oligopeptide_6
ARRGVLLLNTVFTVVHGQPGSHRHLGWQTLSNHVIRRLSERREHLVFMLWGADAHT
>UniRef90_P16769_oligopeptide_7
TLSNHVIRRLSERREHLVFMLWGADAHTCEYLIDRRRHLVLKSCHPSPRNTTRAFV
>UniRef90_P16769_oligopeptide_8
HTCEYLIDRRRHLVLKSCHPSPRNTTRAFVGNDHFILANAYLDTHYRETMDWRLCG
>UniRef90_P16770_oligopeptide_1
MVMFSQDHVQIVYGSTRICKSLAPANKRKTHRTIVVAPRRGFLRIPPDGQDVNHVK
>UniRef90_P16770_oligopeptide_2
KTHRTIVVAPRRGFLRIPPDGQDVNHVKIVPTTSSSLAPPRDDERRPTPPLRPPLT
>UniRef90_P16770_oligopeptide_3
IVPTTSSSLAPPRDDERRPTPPLRPPLTVYPYGTSLIRRSARDAKLRSKLIVFHIT
>UniRef90_P16770_oligopeptide_4
VYPYGTSLIRRSARDAKLRSKLIVFHITRPALGQHPQNPGISGPAAMDHSEFLTSF
>UniRef90_P16770_oligopeptide_5
RPALGQHPQNPGISGPAAMDHSEFLTSFRREVDRQTVLTAESAPATAEVCLGDALP
>UniRef90_P16770_oligopeptide_6
RREVDRQTVLTAESAPATAEVCLGDALPGGVMGGGGLPAGVGSASAAVAAAAAAVA
>UniRef90_P16770_oligopeptide_7
GGVMGGGGLPAGVGSASAAVAAAAAAVAGVPVAANPVMPATATVTTPPMIDLTSHH
>UniRef90_P16770_oligopeptide_8
GVPVAANPVMPATATVTTPPMIDLTSHHRPLTLFTPASAAAAPAVATNGGNATYIL
>UniRef90_P16770_oligopeptide_9
RPLTLFTPASAAAAPAVATNGGNATYILPADCRYAPLFASKYKYVFEEVSRLMRLH
>UniRef90_P16770_oligopeptide_10
PADCRYAPLFASKYKYVFEEVSRLMRLHDSTAVQLQISASCGNAFQALKSALLKLH
>UniRef90_P16770_oligopeptide_11
DSTAVQLQISASCGNAFQALKSALLKLHNVTVLAGQQLITQTMPHTPQAVATFKFF
>UniRef90_P16770_oligopeptide_12
NVTVLAGQQLITQTMPHTPQAVATFKFFHQDPNRVLDCIRPVVPRSTSYHETGVYQ
>UniRef90_P16770_oligopeptide_13
HQDPNRVLDCIRPVVPRSTSYHETGVYQMWVSGATKKDLFDAVTLCASIVEKQPDV
>UniRef90_P16770_oligopeptide_14
MWVSGATKKDLFDAVTLCASIVEKQPDVFNINVSLLTYPSIAAPHLPLYNEFTSFR
>UniRef90_P16770_oligopeptide_15
GATKKDLFDAVTLCASIVEKQPDVFNINVSLLTYPSIAAPHLPLYNEFTSFRLPTS
>UniRef90_P16771_oligopeptide_1
MCQLDVASIGDIASYRLSPISKLRYLRHTESPKSPKSSIAIPRKRYKRYRQISRMP
>UniRef90_P16771_oligopeptide_2
TESPKSPKSSIAIPRKRYKRYRQISRMPKNHFWKNGDISYTETHIGDIFNMPYFQI
>UniRef90_P16771_oligopeptide_3
KNHFWKNGDISYTETHIGDIFNMPYFQISIFPISPSLSAINTTIARHEFSRRQKSQ
>UniRef90_P16771_oligopeptide_4
IFNMPYFQISIFPISPSLSAINTTIARHEFSRRQKSQNAYFGQTHILLFTAAYSPF
>UniRef90_P16773_oligopeptide_1
MCMMSHNKAFFLSLQHAAVSGVAVCLSVRRGAGSVPAGNRGKKTIITEYRITGTRA
>UniRef90_P16773_oligopeptide_2
GVAVCLSVRRGAGSVPAGNRGKKTIITEYRITGTRALARCPTKPVTSMWNSSWTSR
>UniRef90_P16775_oligopeptide_1
MYLQANRDDNFFAERTSGCITRLASDSLCLFHSSFIHIQTSCDTRIILRGKTLLLS
>UniRef90_P16775_oligopeptide_2
CLFHSSFIHIQTSCDTRIILRGKTLLLSSHWVPYPLRIPHYPPSWSRTIPNRIRYI
>UniRef90_P16775_oligopeptide_3
GKTLLLSSHWVPYPLRIPHYPPSWSRTIPNRIRYIPATQGDVYHGRRLGRDPYSRR
>UniRef90_P16776_oligopeptide_1
MFLGYSDCVDPGLAVYRVSRSRLKLVLSFVWLVGLRLHDCAAFESCCYDITEAESN
>UniRef90_P16776_oligopeptide_2
FVWLVGLRLHDCAAFESCCYDITEAESNKAISRDKAAFTSSVSTRTPSLAIAPPPD
>UniRef90_P16776_oligopeptide_3
KAISRDKAAFTSSVSTRTPSLAIAPPPDRSMLLSREEELVPWSRLIITKQFYGGLI
>UniRef90_P16776_oligopeptide_4
RSMLLSREEELVPWSRLIITKQFYGGLIFHTTWVTGFVLLGLLTLFASLFRVPQSI
>UniRef90_P16776_oligopeptide_5
LIFHTTWVTGFVLLGLLTLFASLFRVPQSICRFCIDRLRDIARPLKYRYQRLVATV
>UniRef90_P16777_oligopeptide_1
MLLVFLGPVNSFMKGIRDVGFGKPPRILSVSRARLASNTSKACPPRQLARSWRFTV
>UniRef90_P16777_oligopeptide_2
DVGFGKPPRILSVSRARLASNTSKACPPRQLARSWRFTVISCNHFLRDLLTDRFEG
>UniRef90_P16778_oligopeptide_1
MSPVYVNLLGSVGLLAFWYFSYRWIQRKRLEDPLPPWLRKKKACALTRRSRHRLRR
>UniRef90_P16778_oligopeptide_2
RLEDPLPPWLRKKKACALTRRSRHRLRRQHGVIDGENSETERSVDLVAALLAEAGE
>UniRef90_P16778_oligopeptide_3
QHGVIDGENSETERSVDLVAALLAEAGEESVTEDTEREDTEEEREDEEEENEARTP
>UniRef90_P16778_oligopeptide_4
ESVTEDTEREDTEEEREDEEEENEARTPEVNPIDAEGLSGLAREACEALKKALRRH
>UniRef90_P16778_oligopeptide_5
EVNPIDAEGLSGLAREACEALKKALRRHRFLWQRRQRARMLQHNGPQQSHHAAVFC
>UniRef90_P16778_oligopeptide_6
RFLWQRRQRARMLQHNGPQQSHHAAVFCRVHGLRGFQVSVWLLLTLLWSTGHGVSV
>UniRef90_P16778_oligopeptide_7
RVHGLRGFQVSVWLLLTLLWSTGHGVSVRCTYHGTDVNRTSNTTSMNCHLNCTRNH
>UniRef90_P16778_oligopeptide_8
RCTYHGTDVNRTSNTTSMNCHLNCTRNHTQIYNGPCLGTEARLPLNVTFNQSRRKW
>UniRef90_P16778_oligopeptide_9
TQIYNGPCLGTEARLPLNVTFNQSRRKWHSVMLKFGFQYHLEGWFPLRVLNESREI
>UniRef90_P16778_oligopeptide_10
HSVMLKFGFQYHLEGWFPLRVLNESREINVTEVHGEVACFRNDTNVTVGQLTLNFT
>UniRef90_P16778_oligopeptide_11
NVTEVHGEVACFRNDTNVTVGQLTLNFTGHSYVLRAIAHTSPFESYVRWEETNVTD
>UniRef90_P16778_oligopeptide_12
GHSYVLRAIAHTSPFESYVRWEETNVTDNATSSENTTTVMSTLTKYAESDYIFLQD
>UniRef90_P16778_oligopeptide_13
NATSSENTTTVMSTLTKYAESDYIFLQDMCPRFLKRTVKLTRNKTKHNVTVTGNNM
>UniRef90_P16778_oligopeptide_14
MCPRFLKRTVKLTRNKTKHNVTVTGNNMTTLPVWTPECKGWTYWTTLSVMWRNRRS
>UniRef90_P16778_oligopeptide_15
TTLPVWTPECKGWTYWTTLSVMWRNRRSALLRAKSRALGHWALLSICTVAAGSIAL
>UniRef90_P16778_oligopeptide_16
ALLRAKSRALGHWALLSICTVAAGSIALLSLFCILLIGLRRDLLEDFRYICRDEGS
>UniRef90_P16778_oligopeptide_17
HWALLSICTVAAGSIALLSLFCILLIGLRRDLLEDFRYICRDEGSSSTKNDVHRIV
>UniRef90_P16780_oligopeptide_1
MNKFSNTRIGFTCAVMAPRTLILTVGLLCMRIRSLLCSPAETTVTTAAVTSAHGPL
>UniRef90_P16780_oligopeptide_2
CMRIRSLLCSPAETTVTTAAVTSAHGPLCPLVFQGWAYAVYHQGDMALMTLDVYCC
>UniRef90_P16780_oligopeptide_3
CPLVFQGWAYAVYHQGDMALMTLDVYCCRQTSNNTVVAFSHHPADNTLLIEVGNNT
>UniRef90_P16780_oligopeptide_4
RQTSNNTVVAFSHHPADNTLLIEVGNNTRRHVDGISCQDHFRAQHQDCPAQTVHVR
>UniRef90_P16780_oligopeptide_5
RRHVDGISCQDHFRAQHQDCPAQTVHVRGVNESAFGLTHLQSCCLNEHSQLSERVA
>UniRef90_P16780_oligopeptide_6
GVNESAFGLTHLQSCCLNEHSQLSERVAYHLKLRPATFGLETWAMYTVGILALGSF
>UniRef90_P16780_oligopeptide_7
RVAYHLKLRPATFGLETWAMYTVGILALGSFSSFYSQIARSLGVLPNDHHYALKKA
>UniRef90_P16781_oligopeptide_1
MEKTPAETTAVSAGNVPRDSIPCITNVSADTRGRTRPSRPATVPQRRPARIGHFRR
>UniRef90_P16781_oligopeptide_2
ADTRGRTRPSRPATVPQRRPARIGHFRRRSASLSFLDWPDGSVTEGVRTTSASVAA
>UniRef90_P16781_oligopeptide_3
RSASLSFLDWPDGSVTEGVRTTSASVAASAARFDEIRRRRQSINDEMKERTLEDAL
>UniRef90_P16781_oligopeptide_4
SAARFDEIRRRRQSINDEMKERTLEDALAVELVNETFRCSVTSDARKDLQKLVRRV
>UniRef90_P16781_oligopeptide_5
AVELVNETFRCSVTSDARKDLQKLVRRVSGTVLRLSWPNGWFFTYCDLLRVGYFGH
>UniRef90_P16781_oligopeptide_6
SGTVLRLSWPNGWFFTYCDLLRVGYFGHLNIKGLEKTFLCCDKFLLPVGTVSRCEA
>UniRef90_P16781_oligopeptide_7
LNIKGLEKTFLCCDKFLLPVGTVSRCEAIGRPPLPVLIGEGGRVYVYSPVVESLYL
>UniRef90_P16781_oligopeptide_8
IGRPPLPVLIGEGGRVYVYSPVVESLYLVSRSGFRGFVQEGLRNYAPLREELGYVR
>UniRef90_P16781_oligopeptide_9
VSRSGFRGFVQEGLRNYAPLREELGYVRFETGGDVGREFMLARDLLALWRLCMKRE
>UniRef90_P16781_oligopeptide_10
FETGGDVGREFMLARDLLALWRLCMKREGSIFSWRDGNEALTTVVLNGSQTYEDPA
>UniRef90_P16781_oligopeptide_11
GSIFSWRDGNEALTTVVLNGSQTYEDPAHGNWLKETCSLNVLQVFVVRAVPVESQQ
>UniRef90_P16781_oligopeptide_12
HGNWLKETCSLNVLQVFVVRAVPVESQQRLDISILVNESGAVFGVHPETRQAHFLA
>UniRef90_P16781_oligopeptide_13
RLDISILVNESGAVFGVHPETRQAHFLARGLLGFFRVGFLRFCNNYCFARDCFTHP
>UniRef90_P16781_oligopeptide_14
RGLLGFFRVGFLRFCNNYCFARDCFTHPESVAPAYRATGCPRELFCRRLRKKKGLF
>UniRef90_P16781_oligopeptide_15
LGFFRVGFLRFCNNYCFARDCFTHPESVAPAYRATGCPRELFCRRLRKKKGLFARR
>UniRef90_P16782_oligopeptide_1
MNPADADEEQRVSSVPAHRCRPGRIPSRSAETETEESSAEVAADTIGGDDSELEEG
>UniRef90_P16782_oligopeptide_2
SAETETEESSAEVAADTIGGDDSELEEGPLPGGDKEASAGNTNVSSGVACVAGFTS
>UniRef90_P16782_oligopeptide_3
PLPGGDKEASAGNTNVSSGVACVAGFTSGGGVVSWRPESPSPDGTPSVLSLTRDSG
>UniRef90_P16782_oligopeptide_4
GGGVVSWRPESPSPDGTPSVLSLTRDSGPAVPSRGGRVSSGLSTFNPAGATRMELD
>UniRef90_P16782_oligopeptide_5
PAVPSRGGRVSSGLSTFNPAGATRMELDSVEEEDDFGASLCKVSPPIQATRMLMGK
>UniRef90_P16782_oligopeptide_6
SVEEEDDFGASLCKVSPPIQATRMLMGKKCHCHGYWGKFRFCGVQEPARELPSDRN
>UniRef90_P16782_oligopeptide_7
KCHCHGYWGKFRFCGVQEPARELPSDRNALWREMDTVSRHSAGLGSFRLFQLIMRH
>UniRef90_P16782_oligopeptide_8
ALWREMDTVSRHSAGLGSFRLFQLIMRHGPCLIRHSPRCDLLLGRFYFKANWARES
>UniRef90_P16782_oligopeptide_9
GPCLIRHSPRCDLLLGRFYFKANWARESRTPLCYASELCDESVRRFVLRHMEDLPK
>UniRef90_P16782_oligopeptide_10
RTPLCYASELCDESVRRFVLRHMEDLPKLAEETARFVELAGCWGLYAAILCLDKVC
>UniRef90_P16782_oligopeptide_11
LAEETARFVELAGCWGLYAAILCLDKVCRQLHGQDESPGGVFLRIAVALTAAIENS
>UniRef90_P16782_oligopeptide_12
RQLHGQDESPGGVFLRIAVALTAAIENSRHSRIYRFHLDARFEGEVLESVLKRCRD
>UniRef90_P16782_oligopeptide_13
RHSRIYRFHLDARFEGEVLESVLKRCRDGQLSLSTFTMSTVGFDRVPQYDFLISAD
>UniRef90_P16782_oligopeptide_14
GQLSLSTFTMSTVGFDRVPQYDFLISADPFSRDASWAAMCKWMSTLSCGVSVSVNV
>UniRef90_P16782_oligopeptide_15
PFSRDASWAAMCKWMSTLSCGVSVSVNVTRLNADVNSVIRCLGGYCDLIREKEVHR
>UniRef90_P16782_oligopeptide_16
TRLNADVNSVIRCLGGYCDLIREKEVHRPVVRVFVDMWDVAAIRVINFILKESTSE
>UniRef90_P16782_oligopeptide_17
PVVRVFVDMWDVAAIRVINFILKESTSELTGVCYAFNVPSVLMKRYRAREQRYSLF
>UniRef90_P16782_oligopeptide_18
LTGVCYAFNVPSVLMKRYRAREQRYSLFGRPVSRRLSDLGQESAFEKEYSRCEQSC
>UniRef90_P16782_oligopeptide_19
GRPVSRRLSDLGQESAFEKEYSRCEQSCPKVVVNTDDFLKKMLLCALKGRASVVFV
>UniRef90_P16782_oligopeptide_20
PKVVVNTDDFLKKMLLCALKGRASVVFVHHVVKYSIMADSVCLPPCLSPDMASCHF
>UniRef90_P16782_oligopeptide_21
HHVVKYSIMADSVCLPPCLSPDMASCHFGECDMPVQRLTVNVARCVFARSDEQKLH
>UniRef90_P16782_oligopeptide_22
GECDMPVQRLTVNVARCVFARSDEQKLHLPDVVLGNTRRYFDLSVLRELVTEAVVW
>UniRef90_P16782_oligopeptide_23
LPDVVLGNTRRYFDLSVLRELVTEAVVWGNARLDALMSASEWWVESALEKLRPLHI
>UniRef90_P16782_oligopeptide_24
GNARLDALMSASEWWVESALEKLRPLHIGVAGLHTALMRLGFTYFASWDLIERIFE
>UniRef90_P16782_oligopeptide_25
GVAGLHTALMRLGFTYFASWDLIERIFEHMYFAAVRASVDLCKSGLPRCEWFERTI
>UniRef90_P16782_oligopeptide_26
HMYFAAVRASVDLCKSGLPRCEWFERTIYQEGKFIFELYRLPRLSIASARWEALRA
>UniRef90_P16782_oligopeptide_27
YQEGKFIFELYRLPRLSIASARWEALRADMLEFGLRNCQFLAVGPDDEVAHLWGVT
>UniRef90_P16782_oligopeptide_28
DMLEFGLRNCQFLAVGPDDEVAHLWGVTPSVWASRGTVFEEETVWSLCPPNRECYF
>UniRef90_P16782_oligopeptide_29
PSVWASRGTVFEEETVWSLCPPNRECYFPTVVRRPLRVPVVNYAWLEQHQEEGKAT
>UniRef90_P16782_oligopeptide_30
PTVVRRPLRVPVVNYAWLEQHQEEGKATQCLFQAAPAIQNDVEMAAVNLSVFVDQC
>UniRef90_P16782_oligopeptide_31
QCLFQAAPAIQNDVEMAAVNLSVFVDQCVALVFYYDSGMTPDVLLARMLKWYHWRF
>UniRef90_P16782_oligopeptide_32
QNDVEMAAVNLSVFVDQCVALVFYYDSGMTPDVLLARMLKWYHWRFKVGVYKYCAS
>UniRef90_P16783_oligopeptide_1
MDARAVAKRPRDPADEDNELVTALKAKREVNTISVRYLYHADHQALTARFFVPEGL
>UniRef90_P16783_oligopeptide_2
EVNTISVRYLYHADHQALTARFFVPEGLVEFEAQPGALLIRMETGCDSPRHLYISL
>UniRef90_P16783_oligopeptide_3
VEFEAQPGALLIRMETGCDSPRHLYISLYLLGIRASNVSASTRCLLESVYTASAAR
>UniRef90_P16783_oligopeptide_4
YLLGIRASNVSASTRCLLESVYTASAARAALQWLDLGPHLLHRRLETLGCVKTVSL
>UniRef90_P16783_oligopeptide_5
AALQWLDLGPHLLHRRLETLGCVKTVSLGITSLLTCVMRGYLYNTLKTEVFALMIP
>UniRef90_P16783_oligopeptide_6
GITSLLTCVMRGYLYNTLKTEVFALMIPKDMYLTWEETRGRLQYVYLIIVYDYDGP
>UniRef90_P16783_oligopeptide_7
KDMYLTWEETRGRLQYVYLIIVYDYDGPETRPGIYVLTSSIAHWQTLVDVARGKFA
>UniRef90_P16783_oligopeptide_8
ETRPGIYVLTSSIAHWQTLVDVARGKFARERCSFVNRRITRPRQIPLCTGVIQKLG
>UniRef90_P16783_oligopeptide_9
RERCSFVNRRITRPRQIPLCTGVIQKLGWCLADDIHTSFLVHKELKLSVVRLDNFS
>UniRef90_P16783_oligopeptide_10
ITRPRQIPLCTGVIQKLGWCLADDIHTSFLVHKELKLSVVRLDNFSVELGDFREFV
>UniRef90_P16784_oligopeptide_1
MMARRTVDFKKLIEQLRARATDKAEALNTVSQLEIGAVDAQDVTASAVRAFVGALP
>UniRef90_P16784_oligopeptide_2
TVSQLEIGAVDAQDVTASAVRAFVGALPSSGYHFGFVRQNVVFYLLSHATVQTARD
>UniRef90_P16784_oligopeptide_3
SSGYHFGFVRQNVVFYLLSHATVQTARDPLYAAEQLHEQLDRFLRHQHDGGGDEDR
>UniRef90_P16784_oligopeptide_4
PLYAAEQLHEQLDRFLRHQHDGGGDEDRLPFYHNGATLTAFQKLLQTLREIQTVIA
>UniRef90_P16784_oligopeptide_5
LPFYHNGATLTAFQKLLQTLREIQTVIAEQSGGTAAAADLIASNNASTERRGKKGG
>UniRef90_P16784_oligopeptide_6
EQSGGTAAAADLIASNNASTERRGKKGGSSSGGQQPLVRRVITQLETAATEARPYV
>UniRef90_P16784_oligopeptide_7
SSSGGQQPLVRRVITQLETAATEARPYVNCRAVAELLDLTYQRLIYWACTLMPYVL
>UniRef90_P16784_oligopeptide_8
NCRAVAELLDLTYQRLIYWACTLMPYVLFRRDTDTELDTVLLMHFFYTHYRSVNGD
>UniRef90_P16784_oligopeptide_9
FRRDTDTELDTVLLMHFFYTHYRSVNGDLAVEFQNYVKNSVRHMSSFVSSDIDGDQ
>UniRef90_P16784_oligopeptide_10
LAVEFQNYVKNSVRHMSSFVSSDIDGDQKPGAEHMRDVSYKLFVGNLQARDASGLM
>UniRef90_P16784_oligopeptide_11
KPGAEHMRDVSYKLFVGNLQARDASGLMFPIISTRISTVNLYLSPERMFFHPGLIS
>UniRef90_P16784_oligopeptide_12
FPIISTRISTVNLYLSPERMFFHPGLISRLLSEEVSPRANLDAYARVCDRVLEDHL
>UniRef90_P16784_oligopeptide_13
RLLSEEVSPRANLDAYARVCDRVLEDHLHTPRRVQRLLDLTQMVMRLVELGFNHDT
>UniRef90_P16784_oligopeptide_14
HTPRRVQRLLDLTQMVMRLVELGFNHDTCAAYAQMALIQPASQKSSLFVSEIREKL
>UniRef90_P16784_oligopeptide_15
CAAYAQMALIQPASQKSSLFVSEIREKLIQIIYNFYTFFMCLYVYSPTFLFDHRRR
>UniRef90_P16784_oligopeptide_16
IQIIYNFYTFFMCLYVYSPTFLFDHRRRLILEQHRSTLIGSKEELQHVWSNVTLNV
>UniRef90_P16784_oligopeptide_17
LILEQHRSTLIGSKEELQHVWSNVTLNVNTHFAVQYTEEDFEAHTKGATEAEREYL
>UniRef90_P16784_oligopeptide_18
NTHFAVQYTEEDFEAHTKGATEAEREYLYRDLHSKWGVHLFTLRPSRGAAGAASPL
>UniRef90_P16784_oligopeptide_19
YRDLHSKWGVHLFTLRPSRGAAGAASPLPPLDGVTRSDILRECALVNLNEGRVNYA
>UniRef90_P16784_oligopeptide_20
PPLDGVTRSDILRECALVNLNEGRVNYASLLAFSHHPEFPSIFAQLVVVTEFSEIF
>UniRef90_P16784_oligopeptide_21
SLLAFSHHPEFPSIFAQLVVVTEFSEIFGIPQGLFQAVGSPRLFALIQLCRVLLPE
>UniRef90_P16784_oligopeptide_22
GIPQGLFQAVGSPRLFALIQLCRVLLPEQVTLYQNLVSIYNLTTFVKHIDAAVFKT
>UniRef90_P16784_oligopeptide_23
QVTLYQNLVSIYNLTTFVKHIDAAVFKTVRDCVFDIATTLEHLSGVPVTPNVDLLA
>UniRef90_P16784_oligopeptide_24
VRDCVFDIATTLEHLSGVPVTPNVDLLAELMARSVAHNLYTTVNPLIEDVMRSSAG
>UniRef90_P16784_oligopeptide_25
ELMARSVAHNLYTTVNPLIEDVMRSSAGSLRNYLRHTRLCFGLARGRARLSEDGVT
>UniRef90_P16784_oligopeptide_26
SLRNYLRHTRLCFGLARGRARLSEDGVTVYVEVQGQYGLRVPTTRFVEQLRELVRR
>UniRef90_P16784_oligopeptide_27
VYVEVQGQYGLRVPTTRFVEQLRELVRRDRLLAENLRGLNERLLSVRVRVRQISSD
>UniRef90_P16784_oligopeptide_28
DRLLAENLRGLNERLLSVRVRVRQISSDTEEVSRHAKGHRTVAQMSKALKKTASKI
>UniRef90_P16784_oligopeptide_29
TEEVSRHAKGHRTVAQMSKALKKTASKIKVLETRVTLALEQAQRSNGAVVTAVQRA
>UniRef90_P16784_oligopeptide_30
KVLETRVTLALEQAQRSNGAVVTAVQRALAVFDVLSRENLERRGAQLCLTEATSLL
>UniRef90_P16784_oligopeptide_31
LAVFDVLSRENLERRGAQLCLTEATSLLHRHRALAPMTWPAGTGVAAAAEADRALR
>UniRef90_P16784_oligopeptide_32
HRHRALAPMTWPAGTGVAAAAEADRALREFLEAPWESAPQPPRLRMTPDTDHEEST
>UniRef90_P16784_oligopeptide_33
EFLEAPWESAPQPPRLRMTPDTDHEESTAGATSVPEVLGARYEPAHLAASDLLNWY
>UniRef90_P16784_oligopeptide_34
AGATSVPEVLGARYEPAHLAASDLLNWYIVPVSQAQQDILSSIDPPAGSTSVSLPP
>UniRef90_P16784_oligopeptide_35
TSVPEVLGARYEPAHLAASDLLNWYIVPVSQAQQDILSSIDPPAGSTSVSLPPASP
>UniRef90_P16787_oligopeptide_1
MTSVNKQLLKDVMRVDLERQQHQFLRRTYGPQHRLTTQQALTVMRVAAREQTRYSQ
>UniRef90_P16787_oligopeptide_2
YGPQHRLTTQQALTVMRVAAREQTRYSQRTTQCVAAHLLEQRAAVQQELQRARQLQ
>UniRef90_P16787_oligopeptide_3
RTTQCVAAHLLEQRAAVQQELQRARQLQSGNVDDALDSLTELKDTVDDVRATLVDS
>UniRef90_P16787_oligopeptide_4
AVQQELQRARQLQSGNVDDALDSLTELKDTVDDVRATLVDSVSATCDLDLEVDDAV
>UniRef90_P16788_oligopeptide_1
MSSALRSRARSASLGTTTQGWDPPPLRRPSRARRRQWMREAAQAAAQAAVQAAQAA
>UniRef90_P16788_oligopeptide_2
PSRARRRQWMREAAQAAAQAAVQAAQAAAAQVAQAHVDENEVVDLMADEAGGGVTT
>UniRef90_P16788_oligopeptide_3
AAQVAQAHVDENEVVDLMADEAGGGVTTLTTLSSVSTTTVLGHATFSACVRSDVMR
>UniRef90_P16788_oligopeptide_4
LTTLSSVSTTTVLGHATFSACVRSDVMRDGEKEDAASDKENLRRPVVPSTSSRGSA
>UniRef90_P16788_oligopeptide_5
DGEKEDAASDKENLRRPVVPSTSSRGSAASGDGYHGLRCRETSAMWSFEYDRDGDV
>UniRef90_P16788_oligopeptide_6
ASGDGYHGLRCRETSAMWSFEYDRDGDVTSVRRALFTGGSDPSDSVSGVRGGRKRP
>UniRef90_P16788_oligopeptide_7
TSVRRALFTGGSDPSDSVSGVRGGRKRPLRPPLVSLARTPLCRRRVGGVDAVLEEN
>UniRef90_P16788_oligopeptide_8
LRPPLVSLARTPLCRRRVGGVDAVLEENDVELRAESQDSAVASGPGRIPQPLSGSS
>UniRef90_P16788_oligopeptide_9
DVELRAESQDSAVASGPGRIPQPLSGSSGEESATAVEADSTSHDDVHCTCSNDQII
>UniRef90_P16788_oligopeptide_10
GEESATAVEADSTSHDDVHCTCSNDQIITTSIRGLTCDPRMFLRLTHPELCELSIS
>UniRef90_P16788_oligopeptide_11
TTSIRGLTCDPRMFLRLTHPELCELSISYLLVYVPKEDDFCHKICYAVDMSDESYR
>UniRef90_P16788_oligopeptide_12
YLLVYVPKEDDFCHKICYAVDMSDESYRLGQGSFGEVWPLDRYRVVKVARKHSETV
>UniRef90_P16788_oligopeptide_13
LGQGSFGEVWPLDRYRVVKVARKHSETVLTVWMSGLIRTRAAGEQQQPPSLVGTGV
>UniRef90_P16788_oligopeptide_14
LTVWMSGLIRTRAAGEQQQPPSLVGTGVHRGLLTATGCCLLHNVTVHRRFHTDMFH
>UniRef90_P16788_oligopeptide_15
HRGLLTATGCCLLHNVTVHRRFHTDMFHHDQWKLACIDSYRRAFCTLADAIKFLNH
>UniRef90_P16788_oligopeptide_16
HDQWKLACIDSYRRAFCTLADAIKFLNHQCRVCHFDITPMNVLIDVNPHNPSEIVR
>UniRef90_P16788_oligopeptide_17
QCRVCHFDITPMNVLIDVNPHNPSEIVRAALCDYSLSEPYPDYNERCVAVFQETGT
>UniRef90_P16788_oligopeptide_18
AALCDYSLSEPYPDYNERCVAVFQETGTARRIPNCSHRLRECYHPAFRPMPLQKLL
>UniRef90_P16788_oligopeptide_19
ARRIPNCSHRLRECYHPAFRPMPLQKLLICDPHARFPVAGLRRYCMSELSALGNVL
>UniRef90_P16788_oligopeptide_20
ICDPHARFPVAGLRRYCMSELSALGNVLGFCLMRLLDRRGLDEVRMGTEALLFKHA
>UniRef90_P16788_oligopeptide_21
GFCLMRLLDRRGLDEVRMGTEALLFKHAGAACRALENGKLTHCSDACLLILAAQMS
>UniRef90_P16788_oligopeptide_22
GAACRALENGKLTHCSDACLLILAAQMSYGACLLGEHGAALVSHTLRFVEAKMSSC
>UniRef90_P16788_oligopeptide_23
YGACLLGEHGAALVSHTLRFVEAKMSSCRVRAFRRFYHECSQTMLHEYVRKNVERL
>UniRef90_P16788_oligopeptide_24
RVRAFRRFYHECSQTMLHEYVRKNVERLLATSDGLYLYNAFRRTTSIICEEDLDGD
>UniRef90_P16788_oligopeptide_25
FYHECSQTMLHEYVRKNVERLLATSDGLYLYNAFRRTTSIICEEDLDGDCRQLFPE
>UniRef90_P16790_oligopeptide_1
MDRKTRLSEPPTLALRLKPYKTAIQQLRSVIRALKENTTVTFLPTPSLILQTVRSH
>UniRef90_P16790_oligopeptide_2
SVIRALKENTTVTFLPTPSLILQTVRSHCVSKITFNSSCLYITDKSFQPKTINNST
>UniRef90_P16790_oligopeptide_3
CVSKITFNSSCLYITDKSFQPKTINNSTPLLGNFMYLTSSKDLTKFYVQDISDLSA
>UniRef90_P16790_oligopeptide_4
PLLGNFMYLTSSKDLTKFYVQDISDLSAKISMCAPDFNMEFSSACVHGQDIVRESE
>UniRef90_P16790_oligopeptide_5
KISMCAPDFNMEFSSACVHGQDIVRESENSAVHVDLDFGVVADLLKWIGPHTRVKR
>UniRef90_P16790_oligopeptide_6
NSAVHVDLDFGVVADLLKWIGPHTRVKRNVKKAPCPTGTVQILVHAGPPAIKFILT
>UniRef90_P16790_oligopeptide_7
NVKKAPCPTGTVQILVHAGPPAIKFILTNGSELEFTANNRVSFHGVKNMRINVQLK
>UniRef90_P16790_oligopeptide_8
NGSELEFTANNRVSFHGVKNMRINVQLKNFYQTLLNCAVTKLPCTLRIVTEHDTLL
>UniRef90_P16790_oligopeptide_9
NFYQTLLNCAVTKLPCTLRIVTEHDTLLYVASRNGLFAVENFLTEEPFQRGDPFDK
>UniRef90_P16790_oligopeptide_10
YVASRNGLFAVENFLTEEPFQRGDPFDKNYVGNSGKSRGGGGGGGSLSSLANAGGL
>UniRef90_P16790_oligopeptide_11
NYVGNSGKSRGGGGGGGSLSSLANAGGLHDDGPGLDNDLMNEPMGLGGLGGGGGGG
>UniRef90_P16790_oligopeptide_12
HDDGPGLDNDLMNEPMGLGGLGGGGGGGGKKHDRGGGGGSGTRKMSSGGGGGDHDH
>UniRef90_P16790_oligopeptide_13
GKKHDRGGGGGSGTRKMSSGGGGGDHDHGLSSKEKYEQHKITSYLTSKGGSGGGGG
>UniRef90_P16790_oligopeptide_14
GLSSKEKYEQHKITSYLTSKGGSGGGGGGGGGGLDRNSGNYFNDAKEESDSEDSVT
>UniRef90_P16790_oligopeptide_15
TSYLTSKGGSGGGGGGGGGGLDRNSGNYFNDAKEESDSEDSVTFEFVPNTKKQKCG
>UniRef90_P16793_oligopeptide_1
MNPSTHVSSNGPTTPPHGPHTTFLPPTSPAPSTSSVAAATLCSPQRQAVSRYSGWS
>UniRef90_P16793_oligopeptide_2
PAPSTSSVAAATLCSPQRQAVSRYSGWSTEYTQWHSDLTTELLWHAHPRQVPMDEA
>UniRef90_P16793_oligopeptide_3
TEYTQWHSDLTTELLWHAHPRQVPMDEALAAAAAASYQVNPQHPANRYRHYEFQTL
>UniRef90_P16793_oligopeptide_4
LAAAAAASYQVNPQHPANRYRHYEFQTLSLGTSEVDELLNCCAEETTCGGTQSTVL
>UniRef90_P16793_oligopeptide_5
SLGTSEVDELLNCCAEETTCGGTQSTVLTNATNTTSCGGAVAGSSNVGPAGASAAC
>UniRef90_P16793_oligopeptide_6
TNATNTTSCGGAVAGSSNVGPAGASAACDLDAELAGLETSAADFEQLRRLCAPLAI
>UniRef90_P16793_oligopeptide_7
DLDAELAGLETSAADFEQLRRLCAPLAIDTRCNLCAIISICLKQDCDQSWLLEYSL
>UniRef90_P16793_oligopeptide_8
DTRCNLCAIISICLKQDCDQSWLLEYSLLCFKCSYAPRAALSTLIIMSEFTHLLQQ
>UniRef90_P16793_oligopeptide_9
LCFKCSYAPRAALSTLIIMSEFTHLLQQHFSDLRIDDLFRHHVLTVFDFHLHFFIN
>UniRef90_P16793_oligopeptide_10
HFSDLRIDDLFRHHVLTVFDFHLHFFINRCFEKQVGDAVDNENVTLNHLAVVRAMV
>UniRef90_P16793_oligopeptide_11
RCFEKQVGDAVDNENVTLNHLAVVRAMVMGEDTVPYNKPRRHPQQKQKNNPYHVEV
>UniRef90_P16793_oligopeptide_12
MGEDTVPYNKPRRHPQQKQKNNPYHVEVPQELIDNFLEHSSPSRDRFVQLLFYMWA
>UniRef90_P16793_oligopeptide_13
PQELIDNFLEHSSPSRDRFVQLLFYMWAGTGVMSTTPLTELTHTKFARLDALSTAS
>UniRef90_P16793_oligopeptide_14
GTGVMSTTPLTELTHTKFARLDALSTASEREDARMMIEEEEDEEGGEKGGDDPGRH
>UniRef90_P16793_oligopeptide_15
EREDARMMIEEEEDEEGGEKGGDDPGRHNGGGTSGGFSESTLKKNVGPIYLCPVPA
>UniRef90_P16793_oligopeptide_16
NGGGTSGGFSESTLKKNVGPIYLCPVPAFFTKNQTSTVCLLCELMACSYYDNVVLR
>UniRef90_P16793_oligopeptide_17
FFTKNQTSTVCLLCELMACSYYDNVVLRELYRRVVSYCQNNVKMVDRIQLVLADLL
>UniRef90_P16793_oligopeptide_18
ELYRRVVSYCQNNVKMVDRIQLVLADLLRECTSPLGAAHEDVARCGLEAPTSPGGD
>UniRef90_P16793_oligopeptide_19
RECTSPLGAAHEDVARCGLEAPTSPGGDSDYHGLSGVDGALARPDPVFCHVLRQAG
>UniRef90_P16793_oligopeptide_20
SDYHGLSGVDGALARPDPVFCHVLRQAGVTGIYKHFFCDPQCAGNIRVTNEAVLFG
>UniRef90_P16793_oligopeptide_21
VTGIYKHFFCDPQCAGNIRVTNEAVLFGRLHPHHVQEVKLAICHDNYYISRLPRRV
>UniRef90_P16793_oligopeptide_22
RLHPHHVQEVKLAICHDNYYISRLPRRVWLCITLFKAFQITKRTYKGKVHLADFMR
>UniRef90_P16793_oligopeptide_23
PRRVWLCITLFKAFQITKRTYKGKVHLADFMRDFTQLLESCDIKLVDPTYVIDKYV
>UniRef90_P16795_oligopeptide_1
MEWNTLVLGLLVLSVVAESSGNNSSTSTSATTSKSSASVSTTKLTTVATTSATTTT
>UniRef90_P16795_oligopeptide_2
SATTSKSSASVSTTKLTTVATTSATTTTTTTLSTTSTKLSSTTHDPNVMRRHANDD
>UniRef90_P16795_oligopeptide_3
TTTLSTTSTKLSSTTHDPNVMRRHANDDFYKAHCTSHMYELSLSSFAAWWTMLNAL
>UniRef90_P16795_oligopeptide_4
DDFYKAHCTSHMYELSLSSFAAWWTMLNALILMGAFCIVLRHCCFQNFTATTTKGY
>UniRef90_P16796_oligopeptide_1
MAAVAGRDDDTFVFMGARHAAPVSADWFRFSGRSPVGTRRSRLTWRLTWLTCPAPP
>UniRef90_P16796_oligopeptide_2
TFVFMGARHAAPVSADWFRFSGRSPVGTRRSRLTWRLTWLTCPAPPRLCRLPVERA
>UniRef90_P16798_oligopeptide_1
MCDASGACDMRHVQNAFTEEIQLHSLYACTRCFRTHLCDLGSGCALVSTLEGSVCV
>UniRef90_P16798_oligopeptide_2
CTRCFRTHLCDLGSGCALVSTLEGSVCVKTGLVYEALYPVARSHLLEPIEEAALDD
>UniRef90_P16798_oligopeptide_3
KTGLVYEALYPVARSHLLEPIEEAALDDVNIISAVLSGVYSYLMTHAGRYADVIQE
>UniRef90_P16798_oligopeptide_4
VNIISAVLSGVYSYLMTHAGRYADVIQEVVERDRLKKQVEDSIYFTFNKVFRSMHN
>UniRef90_P16798_oligopeptide_5
VVERDRLKKQVEDSIYFTFNKVFRSMHNVNRISVPVISQLFIQLIIGIYSKQTKYD
>UniRef90_P16798_oligopeptide_6
VNRISVPVISQLFIQLIIGIYSKQTKYDACVIKVSRKKREDALLKQMRSEYGNAPV
>UniRef90_P16798_oligopeptide_7
VPVISQLFIQLIIGIYSKQTKYDACVIKVSRKKREDALLKQMRSEYGNAPVFGSGV
>UniRef90_P16800_oligopeptide_1
MAWRSGLCETDSRTLKQFLQEECMWKLVGKSRKHREYRAVACRSTIFSPEDDSSCI
>UniRef90_P16800_oligopeptide_2
GKSRKHREYRAVACRSTIFSPEDDSSCILCQLLLLYRDGEWIICFCCNGRYQGHYG
>UniRef90_P16800_oligopeptide_3
LCQLLLLYRDGEWIICFCCNGRYQGHYGVNHVHRRRRRICHLPTLYQLSFGGPLGP
>UniRef90_P16800_oligopeptide_4
VNHVHRRRRRICHLPTLYQLSFGGPLGPASIDFLPSFSQVTSSMTCDGITPDVIYE
>UniRef90_P16800_oligopeptide_5
ASIDFLPSFSQVTSSMTCDGITPDVIYEVCMLVPQDEAKRILVKGHGAMDLTCQKA
>UniRef90_P16800_oligopeptide_6
VCMLVPQDEAKRILVKGHGAMDLTCQKAVTLGGAGAWLLPRPEGYTLFFYILCYDL
>UniRef90_P16800_oligopeptide_7
VTLGGAGAWLLPRPEGYTLFFYILCYDLFTSCGNRCDIPSMTRLMAAATACGQAGC
>UniRef90_P16800_oligopeptide_8
FTSCGNRCDIPSMTRLMAAATACGQAGCSFCTDHEGHVDPTGNYVGCTPDMGRCLC
>UniRef90_P16800_oligopeptide_9
SFCTDHEGHVDPTGNYVGCTPDMGRCLCYVPCGPMTQSLIHNEEPATFFCESDDAK
>UniRef90_P16800_oligopeptide_10
YVPCGPMTQSLIHNEEPATFFCESDDAKYLCAVGSKTAAQVTLGDGLDYHIGVKDS
>UniRef90_P16800_oligopeptide_11
YLCAVGSKTAAQVTLGDGLDYHIGVKDSEGRWLPVKTDVWDLVKVEEPVSRMIVCS
>UniRef90_P16800_oligopeptide_12
AAQVTLGDGLDYHIGVKDSEGRWLPVKTDVWDLVKVEEPVSRMIVCSCPVLKNLVH
>UniRef90_P16802_oligopeptide_1
TSLVDGVGGSTSPGIASFAATLLHRYPINPSPRHDVSAYLCSLKNPSPRPPIPSTP
>UniRef90_P16802_oligopeptide_2
NPSPRHDVSAYLCSLKNPSPRPPIPSTPHAITNHGHDKCMQTSHLLCLLLCVATGS
>UniRef90_P16802_oligopeptide_3
HAITNHGHDKCMQTSHLLCLLLCVATGSEEGEGKEKKKEQNNRLAEGIIRATELVL
>UniRef90_P16802_oligopeptide_4
TNHGHDKCMQTSHLLCLLLCVATGSEEGEGKEKKKEQNNRLAEGIIRATELVLLFL
>UniRef90_P16803_oligopeptide_1
MHTYTRACCMGGWYGRETRKRNSHKKVTKRAVEKRKQDSTRQKRRTGAWRPFHDCC
>UniRef90_P16803_oligopeptide_2
KRAVEKRKQDSTRQKRRTGAWRPFHDCCCHLGSSVFSRPRAAKSPPFSPSVRAPTD
>UniRef90_P16803_oligopeptide_3
CHLGSSVFSRPRAAKSPPFSPSVRAPTDQPADSPAGASGERRGSSDLGKLLNPCVF
>UniRef90_P16803_oligopeptide_4
LGSSVFSRPRAAKSPPFSPSVRAPTDQPADSPAGASGERRGSSDLGKLLNPCVFIW
>UniRef90_P16805_oligopeptide_1
MKARGSRENASKRRPSQTQYDTHLRTNQRITITRTAESHELVNQRHKIFTQSFLRT
>UniRef90_P16805_oligopeptide_2
NQRITITRTAESHELVNQRHKIFTQSFLRTFRNQQVNKRLTKKNHLGIKKSSIVTL
>UniRef90_P16806_oligopeptide_1
MGGGGNGRGSGEERREKRSGASEGEDGMVSPERPAFMEHSRPVGYHPQEDESQLPN
>UniRef90_P16806_oligopeptide_2
VSPERPAFMEHSRPVGYHPQEDESQLPNHLETRVTVYRSHASQLKTADSPTLFLLW
>UniRef90_P16806_oligopeptide_3
HLETRVTVYRSHASQLKTADSPTLFLLWLSPVSSSPSRSPSSSEEYHPLSCGSRSA
>UniRef90_P16806_oligopeptide_4
TADSPTLFLLWLSPVSSSPSRSPSSSEEYHPLSCGSRSASTNETRRRLSTADWLWW
>UniRef90_P16807_oligopeptide_1
KQRTVPRCFCCGSLQFPHHRPGLRRHRKNTTRSHAAVDRPRRTRRGDASPRPTGCG
>UniRef90_P16807_oligopeptide_2
NTTRSHAAVDRPRRTRRGDASPRPTGCGGERRAPAIPGGATSPHMSRRSGRGPVGD
>UniRef90_P16807_oligopeptide_3
GERRAPAIPGGATSPHMSRRSGRGPVGDGREASRTAAEEKRRRKENYRQGPGFLLE
>UniRef90_P16807_oligopeptide_4
GREASRTAAEEKRRRKENYRQGPGFLLEKQHVGQDPDANGNHDDDDHAGQDAAHQC
>UniRef90_P16807_oligopeptide_5
ASRTAAEEKRRRKENYRQGPGFLLEKQHVGQDPDANGNHDDDDHAGQDAAHQCRIQ
>UniRef90_P16809_oligopeptide_1
MQTYSTPLTLVIVTSLFLFTTQGSSSNAVEPTKKPLKLANYRATCEDRTRTLVTRL
>UniRef90_P16809_oligopeptide_2
VEPTKKPLKLANYRATCEDRTRTLVTRLNTSHHSVVWQRYDIYSRYMRRMPPLCII
>UniRef90_P16809_oligopeptide_3
NTSHHSVVWQRYDIYSRYMRRMPPLCIITDAYKETTRQGGAAFACTRQNLTLYNLT
>UniRef90_P16809_oligopeptide_4
TDAYKETTRQGGAAFACTRQNLTLYNLTVKDTGVYLLQDQYTGDVEAFYLIIHPRS
>UniRef90_P16809_oligopeptide_5
VKDTGVYLLQDQYTGDVEAFYLIIHPRSFCRALETRRCFYPGPGRVVVTDSQEADR
>UniRef90_P16809_oligopeptide_6
FCRALETRRCFYPGPGRVVVTDSQEADRAIISDLKRQWSGLSLHCAWVSGMMIFVG
>UniRef90_P16809_oligopeptide_7
AIISDLKRQWSGLSLHCAWVSGMMIFVGALVICFLRSQRIGEQDAEHLRTDLDTEP
>UniRef90_P16809_oligopeptide_8
SGLSLHCAWVSGMMIFVGALVICFLRSQRIGEQDAEHLRTDLDTEPLLLTVDGDLQ
>UniRef90_P16810_oligopeptide_1
MRVACRRPHHLTYRHTAYTIIIFYILHRVTCNSTTTNTASITSPNTASTTFVTSVF
>UniRef90_P16810_oligopeptide_2
VTCNSTTTNTASITSPNTASTTFVTSVFSTPNNNTSTTPHTSVTSQASTIGNITNV
>UniRef90_P16810_oligopeptide_3
STPNNNTSTTPHTSVTSQASTIGNITNVTSDLSTFTTVYSTFNTSYANISNTAATT
>UniRef90_P16810_oligopeptide_4
TSDLSTFTTVYSTFNTSYANISNTAATTELISTNTNTILSFTNVTANATSSYNTTI
>UniRef90_P16810_oligopeptide_5
ELISTNTNTILSFTNVTANATSSYNTTITVTITSDETSHNVSTNTALISTPWLTNC
>UniRef90_P16810_oligopeptide_6
TVTITSDETSHNVSTNTALISTPWLTNCSATTYTTYNRTNSSNACHTETTIIRFKE
>UniRef90_P16810_oligopeptide_7
SATTYTTYNRTNSSNACHTETTIIRFKETNTTGIEGSNVTIKGNSTWDCLSVAWIR
>UniRef90_P16810_oligopeptide_8
TNTTGIEGSNVTIKGNSTWDCLSVAWIRHYNRSTHGHHLGHRKNAHTQSWYWLRIL
>UniRef90_P16810_oligopeptide_9
HYNRSTHGHHLGHRKNAHTQSWYWLRILTSHTVCHSQHERPSLYHDLCRSCNNTEL
>UniRef90_P16810_oligopeptide_10
TSHTVCHSQHERPSLYHDLCRSCNNTELHLYDLNITNSGRYSRRCFKENYFTGHHE
>UniRef90_P16810_oligopeptide_11
HLYDLNITNSGRYSRRCFKENYFTGHHEDENFYLLVTPKNHTEAINATFVCPRYNT
>UniRef90_P16810_oligopeptide_12
DENFYLLVTPKNHTEAINATFVCPRYNTDIENEDREKGSQHTNNTHHHKRNLYHSS
>UniRef90_P16810_oligopeptide_13
DIENEDREKGSQHTNNTHHHKRNLYHSSQRSRTVWTIVLVCMACIVLFFARRAFNK
>UniRef90_P16810_oligopeptide_14
YHSSQRSRTVWTIVLVCMACIVLFFARRAFNKKYHMLQDTVSESEFIVRYHTEHED
>UniRef90_P16811_oligopeptide_1
MDWRFTVMWTILISALSESCNQTCSCQCPCSTTVNYSTSTETATSTYSTTVISNKS
>UniRef90_P16811_oligopeptide_2
PCSTTVNYSTSTETATSTYSTTVISNKSTSESINCSTATAPATTVSTKPSKTTTQI
>UniRef90_P16811_oligopeptide_3
TSESINCSTATAPATTVSTKPSKTTTQISTTTNTNVETTTCTNTTTTVTCDGFNYT
>UniRef90_P16811_oligopeptide_4
STTTNTNVETTTCTNTTTTVTCDGFNYTVHKRCDRSYEVINVTGYVGGNITLKNAI
>UniRef90_P16811_oligopeptide_5
VETTTCTNTTTTVTCDGFNYTVHKRCDRSYEVINVTGYVGGNITLKNAIRLRNGTM
>UniRef90_P16813_oligopeptide_1
GISTFFLSVTLFTVNRTCDLLTPPPWYPITVKNTHHTSRHRSIFFILSVMIGKGTR
>UniRef90_P16813_oligopeptide_2
ITVKNTHHTSRHRSIFFILSVMIGKGTREDVQLSLSSLFQGVVMIVGQNPQAPSDL
>UniRef90_P16813_oligopeptide_3
EDVQLSLSSLFQGVVMIVGQNPQAPSDLGIEGGERAQGQNAHSVHGPGLQTERGGS
>UniRef90_P16813_oligopeptide_4
GVVMIVGQNPQAPSDLGIEGGERAQGQNAHSVHGPGLQTERGGSQLQMVGHPLREL
>UniRef90_P16814_oligopeptide_1
MYHHCCYGIITTLRPGLWCVLFFVHARHDTLLPHRQQHRRLRRHERLHRHDRRGLF
>UniRef90_P16814_oligopeptide_2
DTLLPHRQQHRRLRRHERLHRHDRRGLFRFRGLYSHLLLHVESFLRAAKDLPPPGY
>UniRef90_P16814_oligopeptide_3
RFRGLYSHLLLHVESFLRAAKDLPPPGYRVGRRGDHGLGKAPDGVGYRLLKEAIKI
>UniRef90_P16814_oligopeptide_4
RVGRRGDHGLGKAPDGVGYRLLKEAIKIWEFPCLRLHDGRLFLRLGLCLVVIRART
>UniRef90_P16814_oligopeptide_5
VGRRGDHGLGKAPDGVGYRLLKEAIKIWEFPCLRLHDGRLFLRLGLCLVVIRARTF
>UniRef90_P16815_oligopeptide_1
MEPTPMLRDRDHDDAPPTYEQAMGLCPTTVSTPPPPPPDCSPPPYRPPYCLVSSPS
>UniRef90_P16815_oligopeptide_2
TVSTPPPPPPDCSPPPYRPPYCLVSSPSPRHTFDMDMMEMPATMHPTTGAYFDNGW
>UniRef90_P16815_oligopeptide_3
PRHTFDMDMMEMPATMHPTTGAYFDNGWKWTFALLVVAILGIIFLAVVFTVVINRD
>UniRef90_P16815_oligopeptide_4
ATMHPTTGAYFDNGWKWTFALLVVAILGIIFLAVVFTVVINRDSANITTGTQASSG
>UniRef90_P16816_oligopeptide_1
RFTSRNTAPRWYKRDESGLATSIAAITTDFRCAPPTKRRTSYTPQKPARLRAPNLC
>UniRef90_P16816_oligopeptide_2
DFRCAPPTKRRTSYTPQKPARLRAPNLCVISTSQHDTNRVTWFPEHVRGTDPRHVL
>UniRef90_P16816_oligopeptide_3
VISTSQHDTNRVTWFPEHVRGTDPRHVLEDLTVYESIKQEKIRTLKLCVFIFPSPS
>UniRef90_P16816_oligopeptide_4
TWFPEHVRGTDPRHVLEDLTVYESIKQEKIRTLKLCVFIFPSPSFYQKTHFSSCKK
>UniRef90_P16817_oligopeptide_1
PPLVEKYWRMRTTHTVEFYRRMRRATLPRALARACAPGPLVHPSLYIGFPCGIPGA
>UniRef90_P16817_oligopeptide_2
RALARACAPGPLVHPSLYIGFPCGIPGACALESPSHNPRGNALTTKNSPRLRMRTE
>UniRef90_P16817_oligopeptide_3
CALESPSHNPRGNALTTKNSPRLRMRTETPSHWKSWLPKFGKNLPPPVPEEKGGGE
>UniRef90_P16817_oligopeptide_4
TPSHWKSWLPKFGKNLPPPVPEEKGGGEGGGLRWFPFRQSVFVERFVRRIMLYRVC
>UniRef90_P16817_oligopeptide_5
PEEKGGGEGGGLRWFPFRQSVFVERFVRRIMLYRVCILGVEARLRPYGASPSIRYT
>UniRef90_P16818_oligopeptide_1
LWRGVLTTIEVSWRPTVDPERFRPHPTSPPHRPAHTPQPGGVRGADPGWAADGGRG
>UniRef90_P16818_oligopeptide_2
PPHRPAHTPQPGGVRGADPGWAADGGRGVGDHAQGQQAATVRAEFFWGAAGEGSVT
>UniRef90_P16818_oligopeptide_3
VGDHAQGQQAATVRAEFFWGAAGEGSVTGQANAQDKADREPAARPRDPRSRLAAGP
>UniRef90_P16818_oligopeptide_4
GQANAQDKADREPAARPRDPRSRLAAGPSRGGRGAQPEPPRGSRRETRKPSRSTPL
>UniRef90_P16818_oligopeptide_5
SRGGRGAQPEPPRGSRRETRKPSRSTPLPELLTGPPAPNLPGPIAVEPGRRPSPPP
>UniRef90_P16818_oligopeptide_6
PELLTGPPAPNLPGPIAVEPGRRPSPPPSTRPTYRRRRPTAATPSRKKKARRGPKA
>UniRef90_P16818_oligopeptide_7
STRPTYRRRRPTAATPSRKKKARRGPKASKAGREGELGGGSPVAHRGTSLGTGVRD
>UniRef90_P16818_oligopeptide_8
SKAGREGELGGGSPVAHRGTSLGTGVRDPAPRGGRGRARTPGPVHSAAGGPGSRRR
>UniRef90_P16818_oligopeptide_9
PAPRGGRGRARTPGPVHSAAGGPGSRRRSPGAARDPGPEPGEERGGGGKPPLGSPR
>UniRef90_P16818_oligopeptide_10
SPGAARDPGPEPGEERGGGGKPPLGSPRATDGNRDPGAGVPARPGRRMGGSSGGRG
>UniRef90_P16818_oligopeptide_11
ATDGNRDPGAGVPARPGRRMGGSSGGRGGTPGRGPERAAPGARPTAPDGAPGRWDG
>UniRef90_P16818_oligopeptide_12
GTPGRGPERAAPGARPTAPDGAPGRWDGPADGPAPGLGRGGWGVGREAGGSGRSVR
>UniRef90_P16818_oligopeptide_13
PADGPAPGLGRGGWGVGREAGGSGRSVRTAARPEPCRGLRRGAAGTPGFIGFQMPR
>UniRef90_P16818_oligopeptide_14
TAARPEPCRGLRRGAAGTPGFIGFQMPRLGGRSGNFPPPRPMPGTGLALPRCGRPV
>UniRef90_P16818_oligopeptide_15
RRGAAGTPGFIGFQMPRLGGRSGNFPPPRPMPGTGLALPRCGRPVEKYRRMRTAHI
>UniRef90_P16819_oligopeptide_1
AEKSSSKTSQKKAQKSYRAIFLPAWSKNAPRLSTPFSLVRHVGAQNGMTSERTVEK
>UniRef90_P16819_oligopeptide_2
APRLSTPFSLVRHVGAQNGMTSERTVEKVTKMAPVGVRSNGVLQFRGHLNRERWGI
>UniRef90_P16819_oligopeptide_3
VTKMAPVGVRSNGVLQFRGHLNRERWGILRDTVLSDGGEDRALPSYCRLDFFRPSA
>UniRef90_P16819_oligopeptide_4
LRDTVLSDGGEDRALPSYCRLDFFRPSAPVSVHGFSTAKSEKGKKGGACSLPGSRT
>UniRef90_P16819_oligopeptide_5
PVSVHGFSTAKSEKGKKGGACSLPGSRTSRHAGWDGRGLLGPCRDPPRGFTVFRTP
>UniRef90_P16819_oligopeptide_6
SRHAGWDGRGLLGPCRDPPRGFTVFRTPPGKGGKRVEPTGTCVRAGEKTRLGLNQR
>UniRef90_P16819_oligopeptide_7
FTVFRTPPGKGGKRVEPTGTCVRAGEKTRLGLNQRWVTCRAHRVGTVIVEGRTDDN
>UniRef90_P16820_oligopeptide_1
ISHQYHERPIALYTNLVILGQPPEKPTRDRAGAARTSRPIPPPVGDLHLFGKKLIS
>UniRef90_P16820_oligopeptide_2
DRAGAARTSRPIPPPVGDLHLFGKKLISLYVTYIYYTLCTPNCRCCIRRKNSPYLY
>UniRef90_P16820_oligopeptide_3
LYVTYIYYTLCTPNCRCCIRRKNSPYLYRLNFCLIDTCLELCPPTFSLCITKICVS
>UniRef90_P16820_oligopeptide_4
CIRRKNSPYLYRLNFCLIDTCLELCPPTFSLCITKICVSQKILRCLKTGETCVWVL
>UniRef90_P16821_oligopeptide_1
GRSLTYPGSIQTDKKSVQRRGLFFFSNGKSESYTFLVVTASFLVVMAVVVNIYLQI
>UniRef90_P16821_oligopeptide_2
KSESYTFLVVTASFLVVMAVVVNIYLQIQEMRKKKEDKSNGIISDHIYGGISGHHC
>UniRef90_P16821_oligopeptide_3
VMAVVVNIYLQIQEMRKKKEDKSNGIISDHIYGGISGHHCVSKDDLYNREGYGFKG
>UniRef90_P16822_oligopeptide_1
SCYYVCVFCFGRYTVPFSGPSVPWRDEKRACFTRWLMPSVVDISHFLKKQHKKKMM
>UniRef90_P16822_oligopeptide_2
RACFTRWLMPSVVDISHFLKKQHKKKMMWFVVLTVSFSYYRYYRSRERTARENTVF
>UniRef90_P16822_oligopeptide_3
WFVVLTVSFSYYRYYRSRERTARENTVFSGTSCRRPSPGRRDVRRERWRTTNTDRW
>UniRef90_P16822_oligopeptide_4
VVLTVSFSYYRYYRSRERTARENTVFSGTSCRRPSPGRRDVRRERWRTTNTDRWCS
>UniRef90_P16823_oligopeptide_1
MQLAQRLCELLMCRRKAAPVADYVLLQPSEDVELRELQAFLDENFKQLEITPADLR
>UniRef90_P16823_oligopeptide_2
SEDVELRELQAFLDENFKQLEITPADLRTFSRDTDVVNHLLKLLPLYRQCQSKCAF
>UniRef90_P16823_oligopeptide_3
TFSRDTDVVNHLLKLLPLYRQCQSKCAFLKGYLSEGCLPHTRPAAEVECKKSQRIL
>UniRef90_P16823_oligopeptide_4
LKGYLSEGCLPHTRPAAEVECKKSQRILEALDILILKLVVGEFAMSEADSLEMLLD
>UniRef90_P16823_oligopeptide_5
EALDILILKLVVGEFAMSEADSLEMLLDKFSTDQASLVEVQRVMGLVDMDCEKSAY
>UniRef90_P16823_oligopeptide_6
KFSTDQASLVEVQRVMGLVDMDCEKSAYMLEAGAAATVAPLTPPAVVQGESGVRED
>UniRef90_P16823_oligopeptide_7
MLEAGAAATVAPLTPPAVVQGESGVREDGETVAAVSAFACPSVSDSLIPEETGVTR
>UniRef90_P16823_oligopeptide_8
GETVAAVSAFACPSVSDSLIPEETGVTRPMMSLAHINTVSCPTVMRFDQRLLEEGD
>UniRef90_P16823_oligopeptide_9
PMMSLAHINTVSCPTVMRFDQRLLEEGDEEDEVTVMSPSPEPVQQQPPVEPVQQQP
>UniRef90_P16823_oligopeptide_10
EEDEVTVMSPSPEPVQQQPPVEPVQQQPQGRGSHRRRYKESAPQETLPTNHEREIL
>UniRef90_P16823_oligopeptide_11
QGRGSHRRRYKESAPQETLPTNHEREILDLMRHSPDVPREAVMSPTMVTIPPPQIP
>UniRef90_P16823_oligopeptide_12
EILDLMRHSPDVPREAVMSPTMVTIPPPQIPFVGSARELRGVKKKKPTAAALLSSA
>UniRef90_P16824_oligopeptide_1
MLTMLTDRIDSQLVLSRLPRSRFQRFWETPTLIMKEESASSSGSIILAEKSVNMRY
>UniRef90_P16824_oligopeptide_2
TPTLIMKEESASSSGSIILAEKSVNMRYCVRFASDSDFQTTFTLPQSTEEKYDKEQ
>UniRef90_P16824_oligopeptide_3
CVRFASDSDFQTTFTLPQSTEEKYDKEQHPGEDEASSPLPSPLKVPYKWMPSSFIV
>UniRef90_P16824_oligopeptide_4
HPGEDEASSPLPSPLKVPYKWMPSSFIVKQCHTQLAFYNKHIIWLSRERKVPTSLG
>UniRef90_P16824_oligopeptide_5
KQCHTQLAFYNKHIIWLSRERKVPTSLGVSLYIPEGFFGITFYKCLDAQFVCMPEL
>UniRef90_P16824_oligopeptide_6
VSLYIPEGFFGITFYKCLDAQFVCMPELLESRLQVPQLDVVNLNDTFQSIFPGTIE
>UniRef90_P16824_oligopeptide_7
LESRLQVPQLDVVNLNDTFQSIFPGTIEGDIGVFPCFVPEPWQLMNLPPPNEHRFF
>UniRef90_P16824_oligopeptide_8
GDIGVFPCFVPEPWQLMNLPPPNEHRFFSLRTRQTLVIGPGHTQTVYFDAAYVHAP
>UniRef90_P16824_oligopeptide_9
SLRTRQTLVIGPGHTQTVYFDAAYVHAPGICALIVGVRQFSQSDLIIRPTIWLPGT
>UniRef90_P16824_oligopeptide_10
GICALIVGVRQFSQSDLIIRPTIWLPGTAAGVTVVNTSHTTVCISPHTTVAKAVFT
>UniRef90_P16824_oligopeptide_11
AAGVTVVNTSHTTVCISPHTTVAKAVFTTHRFTYLPVGSHPLGQMIVPPTPDIGFT
>UniRef90_P16824_oligopeptide_12
THRFTYLPVGSHPLGQMIVPPTPDIGFTHTPEHALLQRTPSPVDDDVDETEEDEKS
>UniRef90_P16824_oligopeptide_13
IGFTHTPEHALLQRTPSPVDDDVDETEEDEKSSDAESPVNTNDVIFDVGPKPPRHP
>UniRef90_P16825_oligopeptide_1
ACSTPHYDLPLICAATWTATCVPRQTSAARCGPCPRHDPHPSAPLPLPAPHAVDPA
>UniRef90_P16825_oligopeptide_2
ARCGPCPRHDPHPSAPLPLPAPHAVDPASRERLLCFSPACFSHSLYLFLNNKNTET
>UniRef90_P16825_oligopeptide_3
SRERLLCFSPACFSHSLYLFLNNKNTETLIITAVCFIRVSRCRKKREGSPKYSVSL
>UniRef90_P16825_oligopeptide_4
LLCFSPACFSHSLYLFLNNKNTETLIITAVCFIRVSRCRKKREGSPKYSVSLTRAY
>UniRef90_P16826_oligopeptide_1
RRPARSGGDGGAPMTTGSRVVKYYDGSRRGSRRGLSTSGRSVKKDPAGLRDSLLSE
>UniRef90_P16826_oligopeptide_2
RGSRRGLSTSGRSVKKDPAGLRDSLLSEDDRSAAAAPPPPPVHPVRDQLSSQLVRP
>UniRef90_P16826_oligopeptide_3
DDRSAAAAPPPPPVHPVRDQLSSQLVRPSRGLGAYRTMSVFGSGWRPCRAAASHVR
>UniRef90_P16826_oligopeptide_4
SAAAAPPPPPVHPVRDQLSSQLVRPSRGLGAYRTMSVFGSGWRPCRAAASHVRGAR
>UniRef90_P16827_oligopeptide_1
MTAQPPLHHRHHPYTLFGTSCHLSWYGLLEASVPIVQCLFLDLGGGRAEPRLHTFV
>UniRef90_P16827_oligopeptide_2
LEASVPIVQCLFLDLGGGRAEPRLHTFVVRGDRLPPAEVRAVHRASYAALASAVTT
>UniRef90_P16827_oligopeptide_3
VRGDRLPPAEVRAVHRASYAALASAVTTDADERRRGLEQRSAVLARVLLEGSALIR
>UniRef90_P16827_oligopeptide_4
DADERRRGLEQRSAVLARVLLEGSALIRVLARTFTPVQIQTDASGVEILEAAPALG
>UniRef90_P16827_oligopeptide_5
VLARTFTPVQIQTDASGVEILEAAPALGVETAALSNALSLFHVAKLVVIGSYPEVH
>UniRef90_P16827_oligopeptide_6
VETAALSNALSLFHVAKLVVIGSYPEVHEPRVVTHTAERVSEEYGTHAHKKLRRGY
>UniRef90_P16827_oligopeptide_7
EPRVVTHTAERVSEEYGTHAHKKLRRGYYAYDLAMSFRVGTHKYVLERDDEAVLAR
>UniRef90_P16827_oligopeptide_8
YAYDLAMSFRVGTHKYVLERDDEAVLARLFEVREVCFLRTCLRLVTPVGFVAVAVT
>UniRef90_P16827_oligopeptide_9
LFEVREVCFLRTCLRLVTPVGFVAVAVTDEQCCLLLQSAWTHLYDVLFRGFAGQPP
>UniRef90_P16827_oligopeptide_10
DEQCCLLLQSAWTHLYDVLFRGFAGQPPLRDYLGPDLFETGAARSFFFPGFPPVPV
>UniRef90_P16827_oligopeptide_11
LRDYLGPDLFETGAARSFFFPGFPPVPVYAVHGLHTLMRETALDAAAEVLSWCGLP
>UniRef90_P16827_oligopeptide_12
YAVHGLHTLMRETALDAAAEVLSWCGLPDIVGSAGKLEVEPCALSLGVPEDEWQVF
>UniRef90_P16827_oligopeptide_13
DIVGSAGKLEVEPCALSLGVPEDEWQVFGTEAGGGAVRLNATAFRERPAGGDRRWL
>UniRef90_P16827_oligopeptide_14
GTEAGGGAVRLNATAFRERPAGGDRRWLLPPLPRDDGDGENNVVEVSSSTGGAHPP
>UniRef90_P16827_oligopeptide_15
LPPLPRDDGDGENNVVEVSSSTGGAHPPSDDATFTVHVRDATLHRVLIVDLVERVL
>UniRef90_P16827_oligopeptide_16
SDDATFTVHVRDATLHRVLIVDLVERVLAKCVRARDFNPYVRYSHRLHTYAVCEKF
>UniRef90_P16827_oligopeptide_17
AKCVRARDFNPYVRYSHRLHTYAVCEKFIENLRFRSRRAFWQIQSLLGYISEHVTS
>UniRef90_P16827_oligopeptide_18
IENLRFRSRRAFWQIQSLLGYISEHVTSACASAGLLWVLSRGHREFYVYDGYSGHG
>UniRef90_P16827_oligopeptide_19
ACASAGLLWVLSRGHREFYVYDGYSGHGPVSAEVCVRTVVDCYWRKLFGGDDPGPT
>UniRef90_P16827_oligopeptide_20
PVSAEVCVRTVVDCYWRKLFGGDDPGPTCRVQESAPGVLLVWGDERLVGPFNFFYG
>UniRef90_P16827_oligopeptide_21
CRVQESAPGVLLVWGDERLVGPFNFFYGNGGAGGSPLHGVVGGFAAGHCGGACCAG
>UniRef90_P16827_oligopeptide_22
NGGAGGSPLHGVVGGFAAGHCGGACCAGCVVTHRHSSGGGGSGVGDADHASGGGLD
>UniRef90_P16827_oligopeptide_23
CVVTHRHSSGGGGSGVGDADHASGGGLDAAAGSGHNGGSDRVSPSTPPAALGGCCC
>UniRef90_P16827_oligopeptide_24
AAAGSGHNGGSDRVSPSTPPAALGGCCCAAGGDWLSAVGHVLGRLPALLRERVSVS
>UniRef90_P16827_oligopeptide_25
AAGGDWLSAVGHVLGRLPALLRERVSVSELEAVYREILFRFVARRNDVDFWLLRFQ
>UniRef90_P16827_oligopeptide_26
ELEAVYREILFRFVARRNDVDFWLLRFQPGENEVRPHAGVIDCAPFHGVWAEQGQI
>UniRef90_P16827_oligopeptide_27
PGENEVRPHAGVIDCAPFHGVWAEQGQIIVQSRDTALAADIGYGVYVDKAFAMLTA
>UniRef90_P16827_oligopeptide_28
IVQSRDTALAADIGYGVYVDKAFAMLTACVEVWARELLSSSTASTTACSSSSVLSS
>UniRef90_P16827_oligopeptide_29
CVEVWARELLSSSTASTTACSSSSVLSSALPSVTSSSSGTATVSPPSCSSSSATWL
>UniRef90_P16827_oligopeptide_30
ALPSVTSSSSGTATVSPPSCSSSSATWLEERDEWVRSLAVDAQHAAKRVASEGLRF
>UniRef90_P16827_oligopeptide_31
TSSSSGTATVSPPSCSSSSATWLEERDEWVRSLAVDAQHAAKRVASEGLRFFRLNA
>UniRef90_P16828_oligopeptide_1
KLPYSITVTYDHRTSPHIPFSSHIGKQNSFFSFLSRKKSMYHHITFCSVPATDGRA
>UniRef90_P16828_oligopeptide_2
SFFSFLSRKKSMYHHITFCSVPATDGRARGQRPTGHFHLFFVVNRLLPRTRSTTKP
>UniRef90_P16828_oligopeptide_3
RGQRPTGHFHLFFVVNRLLPRTRSTTKPSCSFAQPVTPRTREGAGVRGHRRRRRGS
>UniRef90_P16828_oligopeptide_4
SCSFAQPVTPRTREGAGVRGHRRRRRGSLSLIPWKTSNDKQKDDKRSLFCYMREII
>UniRef90_P16828_oligopeptide_5
RTREGAGVRGHRRRRRGSLSLIPWKTSNDKQKDDKRSLFCYMREIIAVGNFSKYML
>UniRef90_P16829_oligopeptide_1
GHRRPRRRVYSVRCDHCVEPEKARLARRLRIGSRVCGIPKNIISWSSFFDVLLSSR
>UniRef90_P16829_oligopeptide_2
LRIGSRVCGIPKNIISWSSFFDVLLSSRSCFVFFFLFSRWNFSSVRVLVMEACVFE
>UniRef90_P16829_oligopeptide_3
SCFVFFFLFSRWNFSSVRVLVMEACVFEHEFEKIKRPIFVSKKGQISIFLTYIMVN
>UniRef90_P16829_oligopeptide_4
WNFSSVRVLVMEACVFEHEFEKIKRPIFVSKKGQISIFLTYIMVNSESYGVLLSLK
>UniRef90_P16830_oligopeptide_1
PLKTKPIDNNLPHRTGYNQASKQQTAPPCLLQRTVTTYVCRLPSRSGFWGSPPLPI
>UniRef90_P16830_oligopeptide_2
CLLQRTVTTYVCRLPSRSGFWGSPPLPIIFSFVPDGRLSVRALVFSSMCAGFVIGE
>UniRef90_P16830_oligopeptide_3
IFSFVPDGRLSVRALVFSSMCAGFVIGEEDRDRIIMMIIIIHSPTIFILFCCSKEK
>UniRef90_P16830_oligopeptide_4
VFSSMCAGFVIGEEDRDRIIMMIIIIHSPTIFILFCCSKEKRKKKQAATLTITLTS
>UniRef90_P16832_oligopeptide_1
MCRRPDCGFSFSPGPVVLLWCCLLLPIVSSVAVSVAPTAAEKVPAECPELTRRCLL
>UniRef90_P16832_oligopeptide_2
SSVAVSVAPTAAEKVPAECPELTRRCLLGEVFQGDKYESWLRPLVNVTRRDGPLSQ
>UniRef90_P16832_oligopeptide_3
GEVFQGDKYESWLRPLVNVTRRDGPLSQLIRYRPVTPEAANSVLLDDAFLDTLALL
>UniRef90_P16832_oligopeptide_4
LIRYRPVTPEAANSVLLDDAFLDTLALLYNNPDQLRALLTLLSSDTAPRWMTVMRG
>UniRef90_P16832_oligopeptide_5
YNNPDQLRALLTLLSSDTAPRWMTVMRGYSECGDGSPAVYTCVDDLCRGYDLTRLS
>UniRef90_P16832_oligopeptide_6
YSECGDGSPAVYTCVDDLCRGYDLTRLSYGRSIFTEHVLGFELVPPSLFNVVVAIR
>UniRef90_P16832_oligopeptide_7
YGRSIFTEHVLGFELVPPSLFNVVVAIRNEATRTNRAVRLPVSTAAAPEGITLFYG
>UniRef90_P16832_oligopeptide_8
NEATRTNRAVRLPVSTAAAPEGITLFYGLYNAVKEFCLRHQLDPPLLRHLDKYYAG
>UniRef90_P16832_oligopeptide_9
YGLYNAVKEFCLRHQLDPPLLRHLDKYYAGLPPELKQTRVNLPAHSRYGPQAVDAR
>UniRef90_P16835_oligopeptide_1
SITWLFATTLFIGYMPIHCPSETDTDSVFLQDGVSFIIYKFTYTTPPSPVPAVFIK
>UniRef90_P16835_oligopeptide_2
FLQDGVSFIIYKFTYTTPPSPVPAVFIKHNVGSPRESRVRVPDMGSSPVAAELLHP
>UniRef90_P16835_oligopeptide_3
PSPVPAVFIKHNVGSPRESRVRVPDMGSSPVAAELLHPSPAPMPPATHGRSAAPCS
>UniRef90_P16836_oligopeptide_1
RFDSRGFPSLHPIDVNGSLFWHQNQRDFPKCRNNSAPLTQMGGRRVRWEVYISRAR
>UniRef90_P16836_oligopeptide_2
PKCRNNSAPLTQMGGRRVRWEVYISRARLVNRQIAWRRHPRCFDLHRRHRDRSSLR
>UniRef90_P16836_oligopeptide_3
LVNRQIAWRRHPRCFDLHRRHRDRSSLRGRERCIGTRIPRAKSDVSTAYRVYRPTP
>UniRef90_P16836_oligopeptide_4
DRSSLRGRERCIGTRIPRAKSDVSTAYRVYRPTPLASYACYTVFGLGSIHPRFLML
>UniRef90_P16837_oligopeptide_1
MSPKDLTPFLTTLWLLLGHSRVPRVRAEECCEFINVNHPPERCYDFKMCNRFTVAL
>UniRef90_P16837_oligopeptide_2
ECCEFINVNHPPERCYDFKMCNRFTVALRCPDGEVCYSPEKTAEIRGIVTTMTHSL
>UniRef90_P16837_oligopeptide_3
RCPDGEVCYSPEKTAEIRGIVTTMTHSLTRQVVHNKLTSCNYNPLYLEADGRIRCG
>UniRef90_P16837_oligopeptide_4
TRQVVHNKLTSCNYNPLYLEADGRIRCGKVNDKAQYLLGAAGSVPYRWINLEYDKI
>UniRef90_P16837_oligopeptide_5
KVNDKAQYLLGAAGSVPYRWINLEYDKITRIVGLDQYLESVKKHKRLDVCRAKMGY
>UniRef90_P16837_oligopeptide_6
DKAQYLLGAAGSVPYRWINLEYDKITRIVGLDQYLESVKKHKRLDVCRAKMGYMLQ
>UniRef90_P16838_oligopeptide_1
PDLHLLYPSQSHRLSPSRAQGILKTARHESQRPDAVLDDVVAAIGSQPRAAGARRR
>UniRef90_P16838_oligopeptide_2
ESQRPDAVLDDVVAAIGSQPRAAGARRRMLRIHKRQPPAGTLLRFQNVQSLHRRVR
>UniRef90_P16838_oligopeptide_3
MLRIHKRQPPAGTLLRFQNVQSLHRRVRIFMIVCVLWCVWICLSTFLIAMFHRRSS
>UniRef90_P16838_oligopeptide_4
HKRQPPAGTLLRFQNVQSLHRRVRIFMIVCVLWCVWICLSTFLIAMFHRRSSGMPE
>UniRef90_P16839_oligopeptide_1
ATTCQKRRYGTFRTGISKPGLSTRRFQHRDFSHGDFGTGTFRTAVSPPLTFSSPPT
>UniRef90_P16839_oligopeptide_2
RDFSHGDFGTGTFRTAVSPPLTFSSPPTSTVATPYFPMRFINVKSHVSRPPPLHGD
>UniRef90_P16839_oligopeptide_3
STVATPYFPMRFINVKSHVSRPPPLHGDIPIGHEGTRVSRHVDDRCGLVVVSRHGR
>UniRef90_P16839_oligopeptide_4
FPMRFINVKSHVSRPPPLHGDIPIGHEGTRVSRHVDDRCGLVVVSRHGRAGGCLSR
>UniRef90_P16840_oligopeptide_1
MHTQRAGLSAIVATYRYQLATGVVYRDISSTIATEKIPFVENAVLKERAFIETIKQ
>UniRef90_P16840_oligopeptide_2
SSTIATEKIPFVENAVLKERAFIETIKQHQEPQRRIPRPVDSYVMLHSNARITTSR
>UniRef90_P16840_oligopeptide_3
HQEPQRRIPRPVDSYVMLHSNARITTSRVIPQHKYKVTAKNPCRSIKRNAFQTAPS
>UniRef90_P16840_oligopeptide_4
YVMLHSNARITTSRVIPQHKYKVTAKNPCRSIKRNAFQTAPSQTQLFISVNNRWLG
>UniRef90_P16842_oligopeptide_1
HAPRLAKLLIQIRNASNNRRQHPPPPHTFTNNHCFILGADSACETRTALNLFLSMS
>UniRef90_P16842_oligopeptide_2
FTNNHCFILGADSACETRTALNLFLSMSLCVPPYFIHPTVTPFPIGTSTHDRTYYS
>UniRef90_P16842_oligopeptide_3
MSLCVPPYFIHPTVTPFPIGTSTHDRTYYSQKYKRSVRPTANATICPPPPHTGLSY
>UniRef90_P16843_oligopeptide_1
MRRLINHIVNHDLFRWSVMTAMIFYRYSETCMEVTVRVGDPVTLGSGHGYHPGQKV
>UniRef90_P16843_oligopeptide_2
ETCMEVTVRVGDPVTLGSGHGYHPGQKVHWYNQSCVGISNGENTHPICTYDPPKPG
>UniRef90_P16843_oligopeptide_3
HWYNQSCVGISNGENTHPICTYDPPKPGRRKTMKTTPLPSPLLYECHNSTLSILHV
>UniRef90_P16843_oligopeptide_4
RRKTMKTTPLPSPLLYECHNSTLSILHVNVSDPKNYCRRKCPPNGNCEFPTCFTLS
>UniRef90_P16843_oligopeptide_5
NVSDPKNYCRRKCPPNGNCEFPTCFTLSLISRTTTTRKPGQKTTLSRLKTTPNKHT
>UniRef90_P16843_oligopeptide_6
LISRTTTTRKPGQKTTLSRLKTTPNKHTQHKRSTRRTSPRDYNVTGLPKGFADSFT
>UniRef90_P16843_oligopeptide_7
QHKRSTRRTSPRDYNVTGLPKGFADSFTGNVEAHRAKDAAHSAWILIVIIIIIVVI
>UniRef90_P16843_oligopeptide_8
GNVEAHRAKDAAHSAWILIVIIIIIVVILFFFKIPQRLREKWDTRGYLYKGTDGLP
>UniRef90_P16843_oligopeptide_9
RAKDAAHSAWILIVIIIIIVVILFFFKIPQRLREKWDTRGYLYKGTDGLPTTDYLS
>UniRef90_P16844_oligopeptide_1
MKRMIRSHGRKTECQMTSAGERRGSAVGAPICGSGTRRGSGANERRDSDVGPIAHS
>UniRef90_P16844_oligopeptide_2
APICGSGTRRGSGANERRDSDVGPIAHSSGTRRGSANETSACTRTDHQKADIGLWF
>UniRef90_P16844_oligopeptide_3
DSDVGPIAHSSGTRRGSANETSACTRTDHQKADIGLWFMFLVFGLCSWLAMRYRAQ
>UniRef90_P16845_oligopeptide_1
MARRLWILSLLAVTLTVALAAPSQKSKRSVTVEQPSTSADGSNTTPSKNVTLSQGG
>UniRef90_P16845_oligopeptide_2
SVTVEQPSTSADGSNTTPSKNVTLSQGGSTTDGDEDYSGEYDVLITDGDGSEHQQP
>UniRef90_P16845_oligopeptide_3
KNVTLSQGGSTTDGDEDYSGEYDVLITDGDGSEHQQPQKTDEHKENQAKENEKKIQ
>UniRef90_P16846_oligopeptide_1
MSVIKDCFLNLLDRWRPPKTSRPWKPGQRVALVWPKDRCLVIRRRWRLVRDEGRDA
>UniRef90_P16846_oligopeptide_2
RVALVWPKDRCLVIRRRWRLVRDEGRDAQRLASYLCCPEPLRFVGSICTYNFLKHK
>UniRef90_P16846_oligopeptide_3
QRLASYLCCPEPLRFVGSICTYNFLKHKGDHNVPSELYLGASGAMYLWTDHIYSDS
>UniRef90_P16846_oligopeptide_4
GDHNVPSELYLGASGAMYLWTDHIYSDSLTFVAESITEFLNIGLRRCNFITVPEEL
>UniRef90_P16846_oligopeptide_5
LTFVAESITEFLNIGLRRCNFITVPEELPHTASLRALAGCMHIHAFAQWRATYRGR
>UniRef90_P16846_oligopeptide_6
PHTASLRALAGCMHIHAFAQWRATYRGRLMVMGDYSVIRVSTIRLYDWSEINDWRV
>UniRef90_P16846_oligopeptide_7
LMVMGDYSVIRVSTIRLYDWSEINDWRVMVGSNHVEPLGWLVSPYDVINLFVDDCM
>UniRef90_P16846_oligopeptide_8
MVGSNHVEPLGWLVSPYDVINLFVDDCMRVFAANNQHVCIVADSLMEFVTRGMTRC
>UniRef90_P16846_oligopeptide_9
RVFAANNQHVCIVADSLMEFVTRGMTRCHENGIYYGTRSMRKLNKPTCPYGVDHQL
>UniRef90_P16846_oligopeptide_10
ANNQHVCIVADSLMEFVTRGMTRCHENGIYYGTRSMRKLNKPTCPYGVDHQLFDDA
>UniRef90_P16847_oligopeptide_1
GDGVFITESSVFETRASGRFFHRRRSRFDFRALVSPDRLVVGYFDSLSSLYLRGQP
>UniRef90_P16847_oligopeptide_2
DFRALVSPDRLVVGYFDSLSSLYLRGQPKFSSIWRGLRDAWTHKRPKPRERASGVH
>UniRef90_P16847_oligopeptide_3
KFSSIWRGLRDAWTHKRPKPRERASGVHLQRYVRATAGRWLPLCWPPLHGIMLGDT
>UniRef90_P16847_oligopeptide_4
LQRYVRATAGRWLPLCWPPLHGIMLGDTQYFGVVRDHKTYRRFSCLRQAGRLYFIG
>UniRef90_P16847_oligopeptide_5
QYFGVVRDHKTYRRFSCLRQAGRLYFIGLVSVYECVPDANTAPEIWVSGHGHAFAY
>UniRef90_P16847_oligopeptide_6
LVSVYECVPDANTAPEIWVSGHGHAFAYLPGEDKVYVLGLSFGEFFENGLFAVYSF
>UniRef90_P16847_oligopeptide_7
LPGEDKVYVLGLSFGEFFENGLFAVYSFFERDYVDEIVEGAWFKHTFAGMYELSQI
>UniRef90_P16847_oligopeptide_8
FERDYVDEIVEGAWFKHTFAGMYELSQILHDRANLLRVCQLHAGSKIRLGGSPACT
>UniRef90_P16847_oligopeptide_9
LHDRANLLRVCQLHAGSKIRLGGSPACTFTFGSWNVAEADEANNFVIGVLEQAHFV
>UniRef90_P16847_oligopeptide_10
FTFGSWNVAEADEANNFVIGVLEQAHFVVIGWMEPVNKAVFMDAHGGIHVLLYGTM
>UniRef90_P16847_oligopeptide_11
VIGWMEPVNKAVFMDAHGGIHVLLYGTMLVKLAETLRGFIRQGSFWFRCPRRFCFS
>UniRef90_P16847_oligopeptide_12
LVKLAETLRGFIRQGSFWFRCPRRFCFSPLDSSATVAAKPVSSHTSPAYDVSEYVF
>UniRef90_P16848_oligopeptide_1
MGDKPTLVTLLTVAVSSPPPSSPLPLVSFTELLLPPPSVAAAAVAATATSEVGEKT
>UniRef90_P16848_oligopeptide_2
FTELLLPPPSVAAAAVAATATSEVGEKTAEQEVAAADPETGNERRENRENEGGETR
>UniRef90_P16848_oligopeptide_3
AEQEVAAADPETGNERRENRENEGGETRTTGTTAVKRSHDGIPRQLAERLRLCRHM
>UniRef90_P16848_oligopeptide_4
TTGTTAVKRSHDGIPRQLAERLRLCRHMDPEQDYRLPAQDVVTSWIEALRDADRDN
>UniRef90_P16848_oligopeptide_5
DPEQDYRLPAQDVVTSWIEALRDADRDNYGRCVRHAKIHRSASHLTAYESYLVSIT
>UniRef90_P16848_oligopeptide_6
YGRCVRHAKIHRSASHLTAYESYLVSITEQYNTASNVTEKASYVQGCIFLSFPVIY
>UniRef90_P16848_oligopeptide_7
EQYNTASNVTEKASYVQGCIFLSFPVIYNNTQGCGYKYDWSNVVTPKAAYAELFFL
>UniRef90_P16848_oligopeptide_8
NNTQGCGYKYDWSNVVTPKAAYAELFFLLCSTSESSVVLQPLITKGGLCSSMAVYD
>UniRef90_P16848_oligopeptide_9
LCSTSESSVVLQPLITKGGLCSSMAVYDEETMRQSQAVQIGFLHTQLVMVPFVPHA
>UniRef90_P16848_oligopeptide_10
EETMRQSQAVQIGFLHTQLVMVPFVPHACPHYAVPFTTPGKPGCGGAPSGVAGLEE
>UniRef90_P16848_oligopeptide_11
CPHYAVPFTTPGKPGCGGAPSGVAGLEEAAPFGRVSVTRHGATLLCRVDHLTWISK
>UniRef90_P16848_oligopeptide_12
AAPFGRVSVTRHGATLLCRVDHLTWISKRVTTYGHKKITRYLAQFRGTMDDDEAAL
>UniRef90_P16848_oligopeptide_13
RVTTYGHKKITRYLAQFRGTMDDDEAALPGEDEAWIASKNVQYEFMGLIFTVNVDS
>UniRef90_P16848_oligopeptide_14
PGEDEAWIASKNVQYEFMGLIFTVNVDSLCVDAEQRQLLGTVATSFCHRVSDKITA
>UniRef90_P16848_oligopeptide_15
LCVDAEQRQLLGTVATSFCHRVSDKITARNMPRAFSFYLLTSAQRGYDLRFSRNPS
>UniRef90_P16848_oligopeptide_16
RNMPRAFSFYLLTSAQRGYDLRFSRNPSLFFSGDALNCPLLNEPNVFSLTVHAPYD
>UniRef90_P16848_oligopeptide_17
LFFSGDALNCPLLNEPNVFSLTVHAPYDIHFGVQPRQTVELDLRYVQITDRCFLVA
>UniRef90_P16848_oligopeptide_18
IHFGVQPRQTVELDLRYVQITDRCFLVANLPHEDAFYTGLSVWRGGEPLKVTLWTR
>UniRef90_P16848_oligopeptide_19
NLPHEDAFYTGLSVWRGGEPLKVTLWTRTRSIVIPQGTPIATLYQITEGDGNVYSY
>UniRef90_P16848_oligopeptide_20
TRSIVIPQGTPIATLYQITEGDGNVYSYNHHTVFRQMHAAGTTTFFLGDMQLPADN
>UniRef90_P16848_oligopeptide_21
QGTPIATLYQITEGDGNVYSYNHHTVFRQMHAAGTTTFFLGDMQLPADNFLTSPHP
>UniRef90_P16849_oligopeptide_1
MDTIIHNSTRNNTPPHINDTCNMTGPLFAIRTTEAVLNTFIIFVGGPLNAIVLITQ
>UniRef90_P16849_oligopeptide_2
AIRTTEAVLNTFIIFVGGPLNAIVLITQLLTNRVLGYSTPTIYMTNLYSTNFLTLT
>UniRef90_P16849_oligopeptide_3
LLTNRVLGYSTPTIYMTNLYSTNFLTLTVLPFIVLSNQWLLPAGVASCKFLSVIYY
>UniRef90_P16849_oligopeptide_4
VLPFIVLSNQWLLPAGVASCKFLSVIYYSSCTVGFATVALIAADRYRVLHKRTYAR
>UniRef90_P16849_oligopeptide_5
SSCTVGFATVALIAADRYRVLHKRTYARQSYRSTYMILLLTWLAGLIFSVPAAVYT
>UniRef90_P16849_oligopeptide_6
QSYRSTYMILLLTWLAGLIFSVPAAVYTTVVMHHDANDTNNTNGHATCVLYFVAEE
>UniRef90_P16849_oligopeptide_7
TVVMHHDANDTNNTNGHATCVLYFVAEEVHTVLLSWKVLLTMVWGAAPVIMMTWFY
>UniRef90_P16849_oligopeptide_8
VHTVLLSWKVLLTMVWGAAPVIMMTWFYAFFYSTVQRTSQKQRSRTLTFVSVLLIS
>UniRef90_P16849_oligopeptide_9
AFFYSTVQRTSQKQRSRTLTFVSVLLISFVALQTPYVSLMIFNSYATTAWPMQCEH
>UniRef90_P16849_oligopeptide_10
FVALQTPYVSLMIFNSYATTAWPMQCEHLTLRRTIGTLARVVPHLHCLINPILYAL
>UniRef90_P16849_oligopeptide_11
LTLRRTIGTLARVVPHLHCLINPILYALLGHDFLQRMRQCFRGQLLDRRAFLRSQQ
>UniRef90_P16849_oligopeptide_12
LGHDFLQRMRQCFRGQLLDRRAFLRSQQNQRATAETNLAAGNNSQSVATSLDTNSK
>UniRef90_P16849_oligopeptide_13
NQRATAETNLAAGNNSQSVATSLDTNSKNYNQHAKRSVSFNFPSGTWKGGQKTASN
>UniRef90_P16849_oligopeptide_14
TSLDTNSKNYNQHAKRSVSFNFPSGTWKGGQKTASNDTSTKIPHRLSQSHHNLSGV
>UniRef90_P16883_oligopeptide_1
MKRTRIEDDFNPVYPYDTFSTPSIPYVAPPFVSSDGLQEKPPGVLALKYTDPITTN
>UniRef90_P16883_oligopeptide_2
PPFVSSDGLQEKPPGVLALKYTDPITTNAKHELTLKLGSNITLENGLLSATVPTVS
>UniRef90_P16883_oligopeptide_3
AKHELTLKLGSNITLENGLLSATVPTVSPPLTNSNNSLGLATSAPIAVSANSLTLA
>UniRef90_P16883_oligopeptide_4
PPLTNSNNSLGLATSAPIAVSANSLTLATAAPLTVSNNQLSINAGRGLVITNNALT
>UniRef90_P16883_oligopeptide_5
TAAPLTVSNNQLSINAGRGLVITNNALTVNPTGALGFNNTGALQLNAAGGMRVDGA
>UniRef90_P16883_oligopeptide_6
VNPTGALGFNNTGALQLNAAGGMRVDGANLILHVAYPFEAINQLTLRLENGLEVTS
>UniRef90_P16883_oligopeptide_7
NLILHVAYPFEAINQLTLRLENGLEVTSGGKLNVKLGSGLQFDSNGRIAISNSNRT
>UniRef90_P16883_oligopeptide_8
GGKLNVKLGSGLQFDSNGRIAISNSNRTRSVPSLTTIWSISPTPNCSIYETQDANL
>UniRef90_P16883_oligopeptide_9
RSVPSLTTIWSISPTPNCSIYETQDANLFLCLTKNGAHVLGTITIKGLKGALREMH
>UniRef90_P16883_oligopeptide_10
FLCLTKNGAHVLGTITIKGLKGALREMHDNALSLKLPFDNQGNLLNCALESSTWRY
>UniRef90_P16883_oligopeptide_11
DNALSLKLPFDNQGNLLNCALESSTWRYQETNAVASNALTFMPNSTVYPRNKTAHP
>UniRef90_P16883_oligopeptide_12
QETNAVASNALTFMPNSTVYPRNKTAHPGNMLIQISPNITFSVVYNEINSGYAFTF
>UniRef90_P16883_oligopeptide_13
KTAHPGNMLIQISPNITFSVVYNEINSGYAFTFKWSAEPGKPFHPPTAVFCYITEQ
>UniRef90_P16913_oligopeptide_1
MNFQGLVLTDNCKNQWVVGPLIGKGGFGSIYTTNDNNYVVKIEPKANGSLFTEQAF
>UniRef90_P16913_oligopeptide_2
SIYTTNDNNYVVKIEPKANGSLFTEQAFYTRVLKPSVIEEWKKSHNIKHVGLITCK
>UniRef90_P16913_oligopeptide_3
YTRVLKPSVIEEWKKSHNIKHVGLITCKAFGLYKSINVEYRFLVINRLGADLDAVI
>UniRef90_P16913_oligopeptide_4
AFGLYKSINVEYRFLVINRLGADLDAVIRANNNRLPKRSVMLIGIEILNTIQFMHE
>UniRef90_P16913_oligopeptide_5
RANNNRLPKRSVMLIGIEILNTIQFMHEQGYSHGDIKASNIVLDQIDKNKLYLVDY
>UniRef90_P16913_oligopeptide_6
QGYSHGDIKASNIVLDQIDKNKLYLVDYGLVSKFMSNGEHVPFIRNPNKMDNGTLE
>UniRef90_P16913_oligopeptide_7
GLVSKFMSNGEHVPFIRNPNKMDNGTLEFTPIDSHKGYVVSRRGDLETLGYCMIRW
>UniRef90_P16913_oligopeptide_8
FTPIDSHKGYVVSRRGDLETLGYCMIRWLGGILPWTKISETKNCALVSATKQKYVN
>UniRef90_P16913_oligopeptide_9
LGGILPWTKISETKNCALVSATKQKYVNNTATLLMTSLQYAPRELLQYITMVNSLT
>UniRef90_P16913_oligopeptide_10
ATKQKYVNNTATLLMTSLQYAPRELLQYITMVNSLTYFEEPNYDEFRHILMQGVYY
>UniRef90_P17000_oligopeptide_1
MKTTTILILLTHWVHSQIPINDNNTATLCLGHHAVANGTLVKTLTDDQIEVTNATE
>UniRef90_P17000_oligopeptide_2
CLGHHAVANGTLVKTLTDDQIEVTNATELVQSTSTGKICNNSYRVLDGKNCTLIDA
>UniRef90_P17000_oligopeptide_3
LVQSTSTGKICNNSYRVLDGKNCTLIDAMLGDPHCDVFQYENWDLFVERSSAFSNC
>UniRef90_P17000_oligopeptide_4
MLGDPHCDVFQYENWDLFVERSSAFSNCYPYDVPNYALLRSIVASSGTLEFMAEGF
>UniRef90_P17000_oligopeptide_5
YPYDVPNYALLRSIVASSGTLEFMAEGFTWTGVTQNGGSSSCRRGSADSFFSRLNW
>UniRef90_P17000_oligopeptide_6
TWTGVTQNGGSSSCRRGSADSFFSRLNWLTKSGSSYSTLNVTMPNNDNFDKLYVWG
>UniRef90_P17000_oligopeptide_7
LTKSGSSYSTLNVTMPNNDNFDKLYVWGIHHPSTNNEQTKLYVQASGRVTVSTKRS
>UniRef90_P17000_oligopeptide_8
IHHPSTNNEQTKLYVQASGRVTVSTKRSQQTILPNIGLRPWVRGQSGRVSIYWTIV
>UniRef90_P17000_oligopeptide_9
QQTILPNIGLRPWVRGQSGRVSIYWTIVKPGDVLMINSNGNLIAPRGYFKIRAGKS
>UniRef90_P17000_oligopeptide_10
KPGDVLMINSNGNLIAPRGYFKIRAGKSSIMRSDAPIDTCVSECITPNGSIPNDKP
>UniRef90_P17000_oligopeptide_11
SIMRSDAPIDTCVSECITPNGSIPNDKPFQNVNKITYGKCPKYVKQSTLKLATGMR
>UniRef90_P17000_oligopeptide_12
FQNVNKITYGKCPKYVKQSTLKLATGMRNIPGKRLRGIFGAIAGFIENGWEGMIDG
>UniRef90_P17000_oligopeptide_13
NIPGKRLRGIFGAIAGFIENGWEGMIDGWYGFRHQNSEGTGQAGDLKSTQAAIDQI
>UniRef90_P17000_oligopeptide_14
WYGFRHQNSEGTGQAGDLKSTQAAIDQINGKLNRVIEKTNEKFHQIEKEFSEVEGR
>UniRef90_P17000_oligopeptide_15
NGKLNRVIEKTNEKFHQIEKEFSEVEGRIQDLEKYVEDTKIDLWSYNAELLVTLEN
>UniRef90_P17000_oligopeptide_16
IQDLEKYVEDTKIDLWSYNAELLVTLENQHTIDLTDAEMNKLFERTRRQLRENAED
>UniRef90_P17000_oligopeptide_17
QHTIDLTDAEMNKLFERTRRQLRENAEDIGNGCFKIYHKCDNACIESIRNGTYDHD
>UniRef90_P17000_oligopeptide_18
IGNGCFKIYHKCDNACIESIRNGTYDHDIYRDEALNNRFQIKGVELKSGYKDWILW
>UniRef90_P17000_oligopeptide_19
IYRDEALNNRFQIKGVELKSGYKDWILWISFAISCFLICVVLLGFIMWACQKGNIR
>UniRef90_P17000_oligopeptide_20
ALNNRFQIKGVELKSGYKDWILWISFAISCFLICVVLLGFIMWACQKGNIRCNICI
>UniRef90_P17142_oligopeptide_1
MYCFLFLQKDTFFHEQFLARRRHAEVGPLRSAACRRRPGDLGFTVFSLLSLHTDRV
>UniRef90_P17142_oligopeptide_2
LRSAACRRRPGDLGFTVFSLLSLHTDRVAGAVRNHRRLSFFDDYGNTKSYLGAYTS
>UniRef90_P17142_oligopeptide_3
AGAVRNHRRLSFFDDYGNTKSYLGAYTSKIGVLVVVCGFYFFLYLSMTVFLFFVLI
>UniRef90_P17142_oligopeptide_4
AVRNHRRLSFFDDYGNTKSYLGAYTSKIGVLVVVCGFYFFLYLSMTVFLFFVLIII
>UniRef90_P17143_oligopeptide_1
IGEVGSLVRAANCPRPQRNLPYAARTAPAPAQPPSPAPTPSRTPPVSATPRHRRRP
>UniRef90_P17143_oligopeptide_2
APAQPPSPAPTPSRTPPVSATPRHRRRPERSKTPDKRSAETTQARTVERTGSAPKH
>UniRef90_P17143_oligopeptide_3
ERSKTPDKRSAETTQARTVERTGSAPKHRPEARCRQQIPWDDTHRQCAGSVGHNTL
>UniRef90_P17143_oligopeptide_4
RPEARCRQQIPWDDTHRQCAGSVGHNTLTALNTPSRTHHAAPHRRCFGCVGARPGG
>UniRef90_P17143_oligopeptide_5
TALNTPSRTHHAAPHRRCFGCVGARPGGCVPGVSRACVGCVGGVLAGCVRVCRGRV
>UniRef90_P17143_oligopeptide_6
CVPGVSRACVGCVGGVLAGCVRVCRGRVPGVSCRVCRGRVAGVPAGCGGGVCRRCA
>UniRef90_P17143_oligopeptide_7
PGVSCRVCRGRVAGVPAGCGGGVCRRCARPRGVRLRRNECVASRPLFPPRSPGPSS
>UniRef90_P17143_oligopeptide_8
RPRGVRLRRNECVASRPLFPPRSPGPSSLAPGRCFSCVPRDPCCRPPGTSSFPRGI
>UniRef90_P17143_oligopeptide_9
LAPGRCFSCVPRDPCCRPPGTSSFPRGITQTQTRVFFSPCAPHVAFIRRRRPPHHT
>UniRef90_P17143_oligopeptide_10
TQTQTRVFFSPCAPHVAFIRRRRPPHHTQLVAVHTRNSKFHPPAKNTPPPLEDPPR
>UniRef90_P17143_oligopeptide_11
QTQTRVFFSPCAPHVAFIRRRRPPHHTQLVAVHTRNSKFHPPAKNTPPPLEDPPRG
>UniRef90_P17144_oligopeptide_1
PSRTHHAAPHRRCFGCVGARPGGCVPGVSRACVGCVGGVLAGCVRVCRGRVPGVSC
>UniRef90_P17144_oligopeptide_2
SRACVGCVGGVLAGCVRVCRGRVPGVSCRVCRGRVAGVPAGCGGGVCRRCARPRGV
>UniRef90_P17144_oligopeptide_3
RVCRGRVAGVPAGCGGGVCRRCARPRGVRLRRNECVASRPLFPPRSPGPSSLAPGR
>UniRef90_P17144_oligopeptide_4
RLRRNECVASRPLFPPRSPGPSSLAPGRCFSCVPRDPCCRPPGTSSFPRGITQTQT
>UniRef90_P17144_oligopeptide_5
CFSCVPRDPCCRPPGTSSFPRGITQTQTRVFFSPCAPHVAFIRRRRPPHHTQLVAV
>UniRef90_P17144_oligopeptide_6
RVFFSPCAPHVAFIRRRRPPHHTQLVAVHTRNSKFHPPAKNTPPPLEDPPRGPEWM
>UniRef90_P17144_oligopeptide_7
HTRNSKFHPPAKNTPPPLEDPPRGPEWMSGVHLDGCAPGRRLCAPVVRACRASSFG
>UniRef90_P17145_oligopeptide_1
ATLSAGQPASLTEAEPNTEKATLHRHPAPKRRGKCSDFSPSFATLICLGLRTDLAF
>UniRef90_P17145_oligopeptide_2
PKRRGKCSDFSPSFATLICLGLRTDLAFGPVRRNSRRSEPLSGSQPRPPIVTGETF
>UniRef90_P17145_oligopeptide_3
GPVRRNSRRSEPLSGSQPRPPIVTGETFELQVHQRFPLRHPAPAPVYTLRRPVQRA
>UniRef90_P17145_oligopeptide_4
ELQVHQRFPLRHPAPAPVYTLRRPVQRACGGPIGPRELSKWMTGTAECPTVKSPHP
>UniRef90_P17145_oligopeptide_5
CGGPIGPRELSKWMTGTAECPTVKSPHPPEQTANRRTPSRVRRSRRPSPSGSLLLA
>UniRef90_P17145_oligopeptide_6
KWMTGTAECPTVKSPHPPEQTANRRTPSRVRRSRRPSPSGSLLLATSRISKKSTCR
>UniRef90_P17146_oligopeptide_1
MVMMLRTWRLLPMVLLAAYCYCVFGTCSIGTTTAPVEWKSPDRQIPKNITCANYSG
>UniRef90_P17146_oligopeptide_2
IGTTTAPVEWKSPDRQIPKNITCANYSGTINGNVTFRGLQNKTEDFLHWLLGWGHK
>UniRef90_P17146_oligopeptide_3
TINGNVTFRGLQNKTEDFLHWLLGWGHKSICSFFPKLQGNYNEQHYRYEVANLTYN
>UniRef90_P17146_oligopeptide_4
SICSFFPKLQGNYNEQHYRYEVANLTYNCTYNRLTLLNLTTENSGKYYFKREDANF
>UniRef90_P17146_oligopeptide_5
YNEQHYRYEVANLTYNCTYNRLTLLNLTTENSGKYYFKREDANFTFYYSCYNLTVS
>UniRef90_P17147_oligopeptide_1
MSHEELTALAPVGPAAFLYFSRLNAETQEILATLSLCDRSSSVVIAPLLAGLTVEA
>UniRef90_P17147_oligopeptide_2
EILATLSLCDRSSSVVIAPLLAGLTVEADFGVSVRTPVLCYDGGVLTKVTSFCPFA
>UniRef90_P17147_oligopeptide_3
DFGVSVRTPVLCYDGGVLTKVTSFCPFALYFHHTQGIVAFTEDHGDVHRLCEDARQ
>UniRef90_P17147_oligopeptide_4
LYFHHTQGIVAFTEDHGDVHRLCEDARQKYALEAYMPEADRVPTDLAALCAAVGCQ
>UniRef90_P17147_oligopeptide_5
KYALEAYMPEADRVPTDLAALCAAVGCQASETTVHVVVGNGLKEFLFAGQLIPCVE
>UniRef90_P17147_oligopeptide_6
ASETTVHVVVGNGLKEFLFAGQLIPCVEEATTVRLHGGEAVRVPLYPPTLFNSLQL
>UniRef90_P17147_oligopeptide_7
EATTVRLHGGEAVRVPLYPPTLFNSLQLDAEADEVSLDARSAFVEARGLYVPAVSE
>UniRef90_P17147_oligopeptide_8
DAEADEVSLDARSAFVEARGLYVPAVSETLFYYVYTSWCQSLRFSEPRVLIEAALR
>UniRef90_P17147_oligopeptide_9
TLFYYVYTSWCQSLRFSEPRVLIEAALRQFVHDSQQSVKLAPHKRYLGYMSQRLSS
>UniRef90_P17147_oligopeptide_10
QFVHDSQQSVKLAPHKRYLGYMSQRLSSLEKDHLMLSDAVVCELAFSFASVFFDSA
>UniRef90_P17147_oligopeptide_11
LEKDHLMLSDAVVCELAFSFASVFFDSAYQPAESMLFSEWPLVTNATDHRDLIRAL
>UniRef90_P17147_oligopeptide_12
YQPAESMLFSEWPLVTNATDHRDLIRALTELKLHLSTHVAALVFSANSVLYQHRLV
>UniRef90_P17147_oligopeptide_13
TELKLHLSTHVAALVFSANSVLYQHRLVYLQSSARHPSAGGTASQETLLKAIQFTN
>UniRef90_P17147_oligopeptide_14
YLQSSARHPSAGGTASQETLLKAIQFTNGLSAACEDVYNDARKVLKFQGAPLKDER
>UniRef90_P17147_oligopeptide_15
GLSAACEDVYNDARKVLKFQGAPLKDERYGPQHLALVCGTCPQLVSGFVWYLNRVS
>UniRef90_P17147_oligopeptide_16
YGPQHLALVCGTCPQLVSGFVWYLNRVSVYNTGLSGSSTLTNHLVGCAAGLCEACG
>UniRef90_P17147_oligopeptide_17
VYNTGLSGSSTLTNHLVGCAAGLCEACGGTCCHTCYQTAFVRVRTRLPVVPKQPKK
>UniRef90_P17147_oligopeptide_18
GTCCHTCYQTAFVRVRTRLPVVPKQPKKEPCVITVQSRFLNDVDILGSFGRRYNVD
>UniRef90_P17147_oligopeptide_19
EPCVITVQSRFLNDVDILGSFGRRYNVDAKDGGLDGKGDDGVPGGGAGGGGGRDVS
>UniRef90_P17147_oligopeptide_20
AKDGGLDGKGDDGVPGGGAGGGGGRDVSGGPSDGLGGGRGGGGGGDSGGMMGRGGR
>UniRef90_P17147_oligopeptide_21
GGPSDGLGGGRGGGGGGDSGGMMGRGGRMLGASVDRTYRLNRILDYCRKMRLIDPV
>UniRef90_P17147_oligopeptide_22
MLGASVDRTYRLNRILDYCRKMRLIDPVTGEDTFSAHGKSDFVAVFSALNKFVDDE
>UniRef90_P17147_oligopeptide_23
TGEDTFSAHGKSDFVAVFSALNKFVDDEALGFVSEVRLKSSRDEVAGATQAFNLDL
>UniRef90_P17147_oligopeptide_24
ALGFVSEVRLKSSRDEVAGATQAFNLDLNPYAVAFQPLLAYAYFRSVFYVIQNVAL
>UniRef90_P17147_oligopeptide_25
NPYAVAFQPLLAYAYFRSVFYVIQNVALITATSYIVDNPLTTNLVSKWMTQHFQSI
>UniRef90_P17147_oligopeptide_26
ITATSYIVDNPLTTNLVSKWMTQHFQSIHGAFSTTSSRKGFLFTKQIKSSKNSDHD
>UniRef90_P17147_oligopeptide_27
HGAFSTTSSRKGFLFTKQIKSSKNSDHDRLLDFRLYAQGTYAVVPMEIKLSRLSVP
>UniRef90_P17147_oligopeptide_28
RLLDFRLYAQGTYAVVPMEIKLSRLSVPTLIMVRVKNRPIYRAGKGNAGSVFFRRD
>UniRef90_P17147_oligopeptide_29
TLIMVRVKNRPIYRAGKGNAGSVFFRRDHVPRRNPAKGCLGFLLYRHHERLFPECG
>UniRef90_P17147_oligopeptide_30
HVPRRNPAKGCLGFLLYRHHERLFPECGLPCLQFWQKVCSNALPKNVPIGDMGEFN
>UniRef90_P17147_oligopeptide_31
LPCLQFWQKVCSNALPKNVPIGDMGEFNAFVKFLVAVTADYQEHDLLDVAPDCVLS
>UniRef90_P17147_oligopeptide_32
AFVKFLVAVTADYQEHDLLDVAPDCVLSYVESRFHNKFLCYYGFKDYIGSLHGLTT
>UniRef90_P17147_oligopeptide_33
YVESRFHNKFLCYYGFKDYIGSLHGLTTRLTTQNHAQFPHVLGASPRFSSPAEFAL
>UniRef90_P17147_oligopeptide_34
RLTTQNHAQFPHVLGASPRFSSPAEFALHVKGLKTAGVPAPMAATVARESLVRSVF
>UniRef90_P17147_oligopeptide_35
HVKGLKTAGVPAPMAATVARESLVRSVFEHRSLVTVPVSVEKYAGINNSKEIYQFG
>UniRef90_P17147_oligopeptide_36
EHRSLVTVPVSVEKYAGINNSKEIYQFGQIGYFSGNGVERSLNVSSMSGQDYRFMR
>UniRef90_P17147_oligopeptide_37
QIGYFSGNGVERSLNVSSMSGQDYRFMRQRYLLATRLADVLIKRSRRENVLFDADL
>UniRef90_P17147_oligopeptide_38
QRYLLATRLADVLIKRSRRENVLFDADLIKNRVMLALDAENLDCDPEVMAVYEILS
>UniRef90_P17147_oligopeptide_39
IKNRVMLALDAENLDCDPEVMAVYEILSVREEIPASDDVLFFVDGCEALAASLMDK
>UniRef90_P17147_oligopeptide_40
VREEIPASDDVLFFVDGCEALAASLMDKFAALQEQGVEDFSLENLRRVLDADAQRL
>UniRef90_P17147_oligopeptide_41
FAALQEQGVEDFSLENLRRVLDADAQRLTDAAGGEVHDLSALFAPSGVGAASGVGG
>UniRef90_P17147_oligopeptide_42
TDAAGGEVHDLSALFAPSGVGAASGVGGGGLLLGESVAGNSICFGVPGETGGGCFL
>UniRef90_P17147_oligopeptide_43
GGLLLGESVAGNSICFGVPGETGGGCFLVNAGEDEAGGVGGSSGGGGGSGLLPAKR
>UniRef90_P17147_oligopeptide_44
LLGESVAGNSICFGVPGETGGGCFLVNAGEDEAGGVGGSSGGGGGSGLLPAKRSRL
>UniRef90_P17148_oligopeptide_1
PSSSQALSVPSLSSEKKTASPTCVKTPSFRRCGKTGKYGRAEAKKTHHRHHTLMST
>UniRef90_P17148_oligopeptide_2
FRRCGKTGKYGRAEAKKTHHRHHTLMSTTCRCWSSSIVLYEHLDARVTDDGKTSRR
>UniRef90_P17148_oligopeptide_3
HHRHHTLMSTTCRCWSSSIVLYEHLDARVTDDGKTSRRRRCSLGRYALWIYNIYSS
>UniRef90_P17149_oligopeptide_1
MTLVLFATEYDSAHIVANVLSQTPTDHCVFPLLVKHQVSRRVYFCLQTQKCSDSRR
>UniRef90_P17149_oligopeptide_2
VFPLLVKHQVSRRVYFCLQTQKCSDSRRVAPVFAVNNETLQLSRYLAARQPIPLSA
>UniRef90_P17149_oligopeptide_3
VAPVFAVNNETLQLSRYLAARQPIPLSALIASLDEAETQPLYRHLFRTPVLSPEHG
>UniRef90_P17149_oligopeptide_4
LIASLDEAETQPLYRHLFRTPVLSPEHGGEVREFKHLVYFHHAAVLRHLNQVFLCP
>UniRef90_P17149_oligopeptide_5
GEVREFKHLVYFHHAAVLRHLNQVFLCPTSPSWFISVFGHTEGQVLLTMAYYLFEG
>UniRef90_P17149_oligopeptide_6
TSPSWFISVFGHTEGQVLLTMAYYLFEGQYSTISTVEEYVRSFCTRDLGTIIPTHA
>UniRef90_P17149_oligopeptide_7
QYSTISTVEEYVRSFCTRDLGTIIPTHASMGEFARLLLGSPFRQRVSAFVAYAVAR
>UniRef90_P17149_oligopeptide_8
SMGEFARLLLGSPFRQRVSAFVAYAVARNRRDYTELEQVDTQINAFRERARLPDTV
>UniRef90_P17149_oligopeptide_9
NRRDYTELEQVDTQINAFRERARLPDTVCVHYVYLAYRTALARARLLEYRRVVAYD
>UniRef90_P17149_oligopeptide_10
CVHYVYLAYRTALARARLLEYRRVVAYDADAAPEAQCTREPGFLGRRLSTELLDVM
>UniRef90_P17149_oligopeptide_11
ADAAPEAQCTREPGFLGRRLSTELLDVMQKYFSLDNFLHDYVETHLLRLDESPHSA
>UniRef90_P17149_oligopeptide_12
QKYFSLDNFLHDYVETHLLRLDESPHSATSPHGLGLAGYGGRIDGTHLAGFFGTST
>UniRef90_P17149_oligopeptide_13
TSPHGLGLAGYGGRIDGTHLAGFFGTSTQLARQLERINTLSESVFSPLERSLSGLL
>UniRef90_P17149_oligopeptide_14
QLARQLERINTLSESVFSPLERSLSGLLRLCASLRTAQTYTTGTLTRYSQRRYLLP
>UniRef90_P17149_oligopeptide_15
RLCASLRTAQTYTTGTLTRYSQRRYLLPEPALAPLLERPLPVYRVHLPNDQHVFCA
>UniRef90_P17149_oligopeptide_16
EPALAPLLERPLPVYRVHLPNDQHVFCAVASETWHRSLFPRDLLRHVPDSRFSDEA
>UniRef90_P17149_oligopeptide_17
VASETWHRSLFPRDLLRHVPDSRFSDEALTETVWLHDDDVASTSPETQFYYTRHEV
>UniRef90_P17149_oligopeptide_18
LTETVWLHDDDVASTSPETQFYYTRHEVFNERLPVFNFVADFDLRLRDGVSGLARH
>UniRef90_P17149_oligopeptide_19
FNERLPVFNFVADFDLRLRDGVSGLARHTVFELCRGLRRVWMTVWASLFGYTHPDR
>UniRef90_P17149_oligopeptide_20
TVFELCRGLRRVWMTVWASLFGYTHPDRHPVYFFKSACPPNSVPVDAAGAPFDDDD
>UniRef90_P17149_oligopeptide_21
HPVYFFKSACPPNSVPVDAAGAPFDDDDYLDYRDERDTEEDEDGKEDKNNVPDNGV
>UniRef90_P17149_oligopeptide_22
YLDYRDERDTEEDEDGKEDKNNVPDNGVFQKTTSSVDTSPPYCRCKGKLGLRIITP
>UniRef90_P17149_oligopeptide_23
FQKTTSSVDTSPPYCRCKGKLGLRIITPFPACTVAVHPSVLRAVAQVLNHAVCLDA
>UniRef90_P17149_oligopeptide_24
FPACTVAVHPSVLRAVAQVLNHAVCLDAELHTLLDPISHPESSLDTGIYHHGRSVR
>UniRef90_P17149_oligopeptide_25
ELHTLLDPISHPESSLDTGIYHHGRSVRLPYMYKMDQDDGYFMHRRLLPLFIVPDA
>UniRef90_P17149_oligopeptide_26
LPYMYKMDQDDGYFMHRRLLPLFIVPDAYREHPLGFVRAQLDLRNLLHHHPPHDLP
>UniRef90_P17149_oligopeptide_27
YREHPLGFVRAQLDLRNLLHHHPPHDLPALPLSPPPRVILSVRDKICPSTEANFIE
>UniRef90_P17149_oligopeptide_28
ALPLSPPPRVILSVRDKICPSTEANFIETRSLNVTRYRRRGLTEVLAYHLYGGDGA
>UniRef90_P17149_oligopeptide_29
TRSLNVTRYRRRGLTEVLAYHLYGGDGATAAAISDTDLQRLVVTRVWPPLLEHLTQ
>UniRef90_P17149_oligopeptide_30
TAAAISDTDLQRLVVTRVWPPLLEHLTQHYEPHVSEQFTAPHVLLFQPHGACCVAV
>UniRef90_P17149_oligopeptide_31
HYEPHVSEQFTAPHVLLFQPHGACCVAVKRRDGARTRDFRCLNYTHRNPQETVQVF
>UniRef90_P17149_oligopeptide_32
KRRDGARTRDFRCLNYTHRNPQETVQVFIDLRTEHSYALWASLWSRCFTKKCHSNA
>UniRef90_P17149_oligopeptide_33
ETVQVFIDLRTEHSYALWASLWSRCFTKKCHSNAKNVHISIKIRPPDAPVPPATAV
>UniRef90_P17150_oligopeptide_1
MLSVMVSSSLVLIVFFLGASEEAKPATTTIKNTKPQCRPEDYATRLQDLRVTFHRV
>UniRef90_P17150_oligopeptide_2
TIKNTKPQCRPEDYATRLQDLRVTFHRVKPTLQREDDYSVWLDGTVVKGCWGCSVM
>UniRef90_P17150_oligopeptide_3
KPTLQREDDYSVWLDGTVVKGCWGCSVMDWLLRRYLEIVFPAGDHVYPGLKTELHS
>UniRef90_P17150_oligopeptide_4
DWLLRRYLEIVFPAGDHVYPGLKTELHSMRSTLESIYKDMRQCPLLGCGDKSVISR
>UniRef90_P17150_oligopeptide_5
MRSTLESIYKDMRQCPLLGCGDKSVISRLSQEAERKSDNGTRKGLSELDTLFSRLE
>UniRef90_P17150_oligopeptide_6
IYKDMRQCPLLGCGDKSVISRLSQEAERKSDNGTRKGLSELDTLFSRLEEYLHSRK
>UniRef90_P17151_oligopeptide_1
MDLPTTVVRKYWTFANPNRILHQSVNQTFDVRQFVFDTARLVNCVDGDGKVLHLNK
>UniRef90_P17151_oligopeptide_2
FDVRQFVFDTARLVNCVDGDGKVLHLNKGWLCATIMQHGEASAGAKTQQGFMSIDI
>UniRef90_P17151_oligopeptide_3
GWLCATIMQHGEASAGAKTQQGFMSIDITGDGELQEHLFVRGGIVFNKSVSSVVGS
>UniRef90_P17151_oligopeptide_4
TGDGELQEHLFVRGGIVFNKSVSSVVGSSGPNESALLTMISENGNLQVTYVRHYLK
>UniRef90_P17151_oligopeptide_5
SGPNESALLTMISENGNLQVTYVRHYLKNHGESSSGGGGCGAASTASAVCVSSLGG
>UniRef90_P17151_oligopeptide_6
NHGESSSGGGGCGAASTASAVCVSSLGGSGGTRDGPSAEEQQRRRQEQRHEERRKK
>UniRef90_P17151_oligopeptide_7
SGGTRDGPSAEEQQRRRQEQRHEERRKKSSSSAGGGGGGGAGGGGGGGGSGGQHSS
>UniRef90_P17151_oligopeptide_8
SSSSAGGGGGGGAGGGGGGGGSGGQHSSDSANGLLRDPRLMNRQKERRPPPSSEND
>UniRef90_P17151_oligopeptide_9
DSANGLLRDPRLMNRQKERRPPPSSENDGSPPLREAKRQKTTAQHEGHGGGGKNET
>UniRef90_P17151_oligopeptide_10
GSPPLREAKRQKTTAQHEGHGGGGKNETEQQSGGAGGGGGGGSGRMSLPLDTSEAV
>UniRef90_P17151_oligopeptide_11
EQQSGGAGGGGGGGSGRMSLPLDTSEAVAFLNYSSSSSAVSSSSNNHHHHHHHHNA
>UniRef90_P17151_oligopeptide_12
AFLNYSSSSSAVSSSSNNHHHHHHHHNAVTDVAAGTDGALLLPIERGAVVSSPSST
>UniRef90_P17151_oligopeptide_13
VTDVAAGTDGALLLPIERGAVVSSPSSTSPSSLLSLPRPSSAHSAGETVQESEAAA
>UniRef90_P17151_oligopeptide_14
SPSSLLSLPRPSSAHSAGETVQESEAAATAAAAGLMMMRRMRRAPAEAAEAPPQSE
>UniRef90_P17151_oligopeptide_15
TAAAAGLMMMRRMRRAPAEAAEAPPQSEEENDSTTPVSNCRVPPNSQESAAPQPPR
>UniRef90_P17151_oligopeptide_16
EENDSTTPVSNCRVPPNSQESAAPQPPRSPRFDDIIQSLTKMLNDCKEKRLCDLPL
>UniRef90_P17151_oligopeptide_17
SPRFDDIIQSLTKMLNDCKEKRLCDLPLVSSRLLPETSGGTVVVNHSSVARTAAAV
>UniRef90_P17151_oligopeptide_18
VSSRLLPETSGGTVVVNHSSVARTAAAVSAAGVGPPAAACPPLVTTGVVPSGSVAG
>UniRef90_P17151_oligopeptide_19
SAAGVGPPAAACPPLVTTGVVPSGSVAGVAPVAAAIETPAAPPRPVCEIKPYVVNP
>UniRef90_P17151_oligopeptide_20
VAPVAAAIETPAAPPRPVCEIKPYVVNPVVATAAAASNSSSSSSAPLPPPPPPSGG
>UniRef90_P17151_oligopeptide_21
VVATAAAASNSSSSSSAPLPPPPPPSGGRRGRARNNTRGGGGGGGGRNSRRQAASS
>UniRef90_P17151_oligopeptide_22
RRGRARNNTRGGGGGGGGRNSRRQAASSSSSSSRRSRRRNNRHEDEEDNDPLLRLS
>UniRef90_P17151_oligopeptide_23
SSSSSRRSRRRNNRHEDEEDNDPLLRLSQVAGNGRRRGPSFLEDGLEIIDPSEEAA
>UniRef90_P17151_oligopeptide_24
NRHEDEEDNDPLLRLSQVAGNGRRRGPSFLEDGLEIIDPSEEAAIAAASIAAFFDD
>UniRef90_P17175_oligopeptide_1
MMLRAWRLMVLLAAYCYYVFANCSISTTTAPVEWKSPNRQIPKNITCANYSGTVGG
>UniRef90_P17175_oligopeptide_2
TAPVEWKSPNRQIPKNITCANYSGTVGGNVTFQGLKNKTEDFLSWLLGSGYKSICS
>UniRef90_P17175_oligopeptide_3
NVTFQGLKNKTEDFLSWLLGSGYKSICSFFPQLPGDSNEQHYRYEVTNLTYNCTYD
>UniRef90_P17175_oligopeptide_4
FFPQLPGDSNEQHYRYEVTNLTYNCTYDRLTLLNLTTENSRNYYFRREDANSTFYY
>UniRef90_P17175_oligopeptide_5
SNEQHYRYEVTNLTYNCTYDRLTLLNLTTENSRNYYFRREDANSTFYYSCYNLTVS
>UniRef90_P17240_oligopeptide_1
MSSVLAAYEQFLQTTEDRGFGDQQFVQSDTLKAEIPVFVLNTNDPQQRFTLMNFCL
>UniRef90_P17240_oligopeptide_2
DTLKAEIPVFVLNTNDPQQRFTLMNFCLRQAVSSSAKSAIKQGALLSLLSLQATSM
>UniRef90_P17240_oligopeptide_3
RQAVSSSAKSAIKQGALLSLLSLQATSMQNHLMIAARAPDAALRIIEVDAIDPPDY
>UniRef90_P17240_oligopeptide_4
QNHLMIAARAPDAALRIIEVDAIDPPDYTLTINPRSGWDDIKIRAYRALSRDLPIS
>UniRef90_P17240_oligopeptide_5
TLTINPRSGWDDIKIRAYRALSRDLPISLADRTVFVSRDAEHAVCDDMDTYLNRIF
>UniRef90_P17240_oligopeptide_6
LADRTVFVSRDAEHAVCDDMDTYLNRIFSVLIQVWIMVCKCMTAYDQPTGSEERRL
>UniRef90_P17240_oligopeptide_7
SVLIQVWIMVCKCMTAYDQPTGSEERRLAKYKQQGRMLERYQLQTDARKIIQLVIR
>UniRef90_P17240_oligopeptide_8
AKYKQQGRMLERYQLQTDARKIIQLVIRESMVIRQFLVQEMLTADKVGAYTNRYYA
>UniRef90_P17240_oligopeptide_9
ESMVIRQFLVQEMLTADKVGAYTNRYYAMVGDIAKYIANVGMSAFFLTLKFGLGNR
>UniRef90_P17240_oligopeptide_10
MVGDIAKYIANVGMSAFFLTLKFGLGNRWKPLALAAFSGELVKLKSLMSLYRRLGD
>UniRef90_P17240_oligopeptide_11
WKPLALAAFSGELVKLKSLMSLYRRLGDRSRYLALLESPELMEFAPANYPLLFSYA
>UniRef90_P17240_oligopeptide_12
RSRYLALLESPELMEFAPANYPLLFSYAMGVGSVQDPLIRNYQFGRNFLNTSYFQY
>UniRef90_P17240_oligopeptide_13
MGVGSVQDPLIRNYQFGRNFLNTSYFQYGVETAMKHQGTVDPKFASELGITDEDRV
>UniRef90_P17240_oligopeptide_14
GVETAMKHQGTVDPKFASELGITDEDRVDIMQSVEKHISGKAGDDISQPRSAFTMS
>UniRef90_P17240_oligopeptide_15
DIMQSVEKHISGKAGDDISQPRSAFTMSLNRSAFITNNNPQDLSGARLSNYEQGWS
>UniRef90_P17240_oligopeptide_16
LNRSAFITNNNPQDLSGARLSNYEQGWSGIDQDETRDTLPESTMHRFQNIDSTNSD
>UniRef90_P17240_oligopeptide_17
GIDQDETRDTLPESTMHRFQNIDSTNSDHNELQMPEFENDINPFNHPRFTARAPLI
>UniRef90_P17240_oligopeptide_18
HNELQMPEFENDINPFNHPRFTARAPLIPEISHQTPTIRMNRNVNIRDSTRDDRQD
>UniRef90_P17240_oligopeptide_19
RFTARAPLIPEISHQTPTIRMNRNVNIRDSTRDDRQDANEDRSSNIPDDILGDLDN
>UniRef90_P17361_oligopeptide_1
MRTLLIRYILWRNDNDQTYYNDNFKKLMLLDELVDDGDVCTLIKNMRMTLSDGPLL
>UniRef90_P17361_oligopeptide_2
LLDELVDDGDVCTLIKNMRMTLSDGPLLDRLNQPVNNIEDAKRMIAISAKVARDIG
>UniRef90_P17361_oligopeptide_3
DRLNQPVNNIEDAKRMIAISAKVARDIGERSEIRWEESFTILFRMIETYFDDLMID
>UniRef90_P17361_oligopeptide_4
PVNNIEDAKRMIAISAKVARDIGERSEIRWEESFTILFRMIETYFDDLMIDLYGEK
>UniRef90_P17362_oligopeptide_1
MNAYNKADSFSLESDSIKDVIHDYICWLSMTDEMRPSIGNVFKAMETFKIDAVRYY
>UniRef90_P17362_oligopeptide_2
SMTDEMRPSIGNVFKAMETFKIDAVRYYDGNIYELAKDINAMSFDGFIRSLQTIAS
>UniRef90_P17362_oligopeptide_3
DGNIYELAKDINAMSFDGFIRSLQTIASKKDKLTVYGTMGLLSIVVDINKGCDISN
>UniRef90_P17362_oligopeptide_4
KKDKLTVYGTMGLLSIVVDINKGCDISNIKFAAGIIILMEYIFDDTDMSHLKVALY
>UniRef90_P17362_oligopeptide_5
GLLSIVVDINKGCDISNIKFAAGIIILMEYIFDDTDMSHLKVALYRRIQRRDDVDR
>UniRef90_P17364_oligopeptide_1
MSSIRFIACLYLISIFGNCHEDPYYQPFNKLNITLDIYTYEDLVPYTVDNDTTSFV
>UniRef90_P17364_oligopeptide_2
NKLNITLDIYTYEDLVPYTVDNDTTSFVKIYFKKFWITVMTKWCAPFIDTVSVYTS
>UniRef90_P17364_oligopeptide_3
KIYFKKFWITVMTKWCAPFIDTVSVYTSHDNLNIEFYTRDEYDTQSEDKICTIDVK
>UniRef90_P17364_oligopeptide_4
HDNLNIEFYTRDEYDTQSEDKICTIDVKARCNHLTKPEVTVQKEAYRYSLSSDLSC
>UniRef90_P17364_oligopeptide_5
ARCNHLTKPEVTVQKEAYRYSLSSDLSCFDSIDLDIDLIETNSTDTTVLKSYELML
>UniRef90_P17364_oligopeptide_6
EVTVQKEAYRYSLSSDLSCFDSIDLDIDLIETNSTDTTVLKSYELMLPKRAKSIHN
>UniRef90_P17367_oligopeptide_1
MAYMNRSDLDKLKHENIFSGNIIEDAKEFVFGSRKIYTDSVDDLIELYSLAKYLNN
>UniRef90_P17367_oligopeptide_2
FVFGSRKIYTDSVDDLIELYSLAKYLNNENLKDVVIERMDYVCKYIGKDNWSTIYS
>UniRef90_P17367_oligopeptide_3
ENLKDVVIERMDYVCKYIGKDNWSTIYSFYKENGLRNSFLRQYINNNIEEICNTDQ
>UniRef90_P17367_oligopeptide_4
FYKENGLRNSFLRQYINNNIEEICNTDQFLKLDVDSVCDILDNDEIVVTREYTILN
>UniRef90_P17367_oligopeptide_5
FLKLDVDSVCDILDNDEIVVTREYTILNMVLRWLENKRVNIDDFTKVMFVIRFKFI
>UniRef90_P17367_oligopeptide_6
MVLRWLENKRVNIDDFTKVMFVIRFKFITYSELTNAIKKIAPEYRQCLQDLYHMKI
>UniRef90_P17367_oligopeptide_7
KRVNIDDFTKVMFVIRFKFITYSELTNAIKKIAPEYRQCLQDLYHMKITRPRHFDN
>UniRef90_P17370_oligopeptide_1
MDTIKIFNHGEFDTIRNELVNLLKVVKWNTINSNVTVSSTDTIDISDCIREILYKQ
>UniRef90_P17370_oligopeptide_2
NTINSNVTVSSTDTIDISDCIREILYKQFKNVRNIEVSSDISFIKYNRFNDTTLTD
>UniRef90_P17370_oligopeptide_3
FKNVRNIEVSSDISFIKYNRFNDTTLTDDNVGYYLVIYLNRTKSVKTLIYPTPETV
>UniRef90_P17370_oligopeptide_4
DNVGYYLVIYLNRTKSVKTLIYPTPETVITSSEDIMFSKSLNFRFENVKRDYKLVM
>UniRef90_P17370_oligopeptide_5
ITSSEDIMFSKSLNFRFENVKRDYKLVMCSISLTYKPSICRIQYDNNKYLDISDSQ
>UniRef90_P17370_oligopeptide_6
CSISLTYKPSICRIQYDNNKYLDISDSQECNNLCYCVITMDPHHLIDLETICVLVD
>UniRef90_P17370_oligopeptide_7
ECNNLCYCVITMDPHHLIDLETICVLVDKSGKCLLVNEFYIRFRKNHIYNSFADLC
>UniRef90_P17370_oligopeptide_8
KSGKCLLVNEFYIRFRKNHIYNSFADLCMDHIFELPNTKELFTLRNDDGRNIAWDN
>UniRef90_P17370_oligopeptide_9
MDHIFELPNTKELFTLRNDDGRNIAWDNDKLESGNNTWIPKTDDEYKFLSKLMNIA
>UniRef90_P17370_oligopeptide_10
DKLESGNNTWIPKTDDEYKFLSKLMNIAKFNNTKFDYYVLVGDTDPCTVFTFKVTK
>UniRef90_P17370_oligopeptide_11
TWIPKTDDEYKFLSKLMNIAKFNNTKFDYYVLVGDTDPCTVFTFKVTKYYINLNYE
>UniRef90_P17371_oligopeptide_1
MESVIFSINGEIIQVNKEIITASPYNFFKRIQDHHLKDEAIILNGINYHAFESLLD
>UniRef90_P17371_oligopeptide_2
KRIQDHHLKDEAIILNGINYHAFESLLDYIRWKKINITINNVEMILVAAIIIDVPP
>UniRef90_P17371_oligopeptide_3
YIRWKKINITINNVEMILVAAIIIDVPPVVDLCVKTMIHNINSTNCIRMFNFSKRY
>UniRef90_P17371_oligopeptide_4
VVDLCVKTMIHNINSTNCIRMFNFSKRYGIKKLYNASMSEIINNITAVTSDPEFGK
>UniRef90_P17371_oligopeptide_5
GIKKLYNASMSEIINNITAVTSDPEFGKLSKDELTTILSHENVNVNHEDVTAMILL
>UniRef90_P17371_oligopeptide_6
LSKDELTTILSHENVNVNHEDVTAMILLKWIHKNPNDVDIINILHPKFMTNTMRNA
>UniRef90_P17371_oligopeptide_7
KWIHKNPNDVDIINILHPKFMTNTMRNAISLLGLTISKSTKPVTRNGIKHNIVVIK
>UniRef90_P17371_oligopeptide_8
ISLLGLTISKSTKPVTRNGIKHNIVVIKNSDYISTITHYSPRTEYWTIVGNTDRQF
>UniRef90_P17371_oligopeptide_9
NSDYISTITHYSPRTEYWTIVGNTDRQFYNANVLHNCLYIIGGMINNRHVYSVSRV
>UniRef90_P17371_oligopeptide_10
YNANVLHNCLYIIGGMINNRHVYSVSRVDLETKKWKTVTNMSSLKSEVSTCVNDGK
>UniRef90_P17371_oligopeptide_11
DLETKKWKTVTNMSSLKSEVSTCVNDGKLYVIGGLEFSISTGVAEYLKHGTSKWIR
>UniRef90_P17371_oligopeptide_12
LYVIGGLEFSISTGVAEYLKHGTSKWIRLPNLITPRYSGASVFVNDDIYVMGGVYT
>UniRef90_P17371_oligopeptide_13
LPNLITPRYSGASVFVNDDIYVMGGVYTTYEKYVVLNDVECFTKNRWIKKSPMPRH
>UniRef90_P17371_oligopeptide_14
TYEKYVVLNDVECFTKNRWIKKSPMPRHHSIVYAVEYDGDIYVITGITHETRNYLY
>UniRef90_P17371_oligopeptide_15
HSIVYAVEYDGDIYVITGITHETRNYLYKYIVKEDKWIELYMYFNHVGKMFVCSCG
>UniRef90_P17371_oligopeptide_16
KYIVKEDKWIELYMYFNHVGKMFVCSCGDYILIIADAKYEYYPKSNTWNLFDMSTR
>UniRef90_P17371_oligopeptide_17
DYILIIADAKYEYYPKSNTWNLFDMSTRNIEYYDMFTKDETPKCNVTHKSLPSFLS
>UniRef90_P17371_oligopeptide_18
AKYEYYPKSNTWNLFDMSTRNIEYYDMFTKDETPKCNVTHKSLPSFLSNCEKQFLQ
>UniRef90_P17372_oligopeptide_1
MVNDKILYDSCKTFNIDASSAQSLIESGANPLYEYDGETPLKAYVTKKNNNIKNDV
>UniRef90_P17372_oligopeptide_2
ANPLYEYDGETPLKAYVTKKNNNIKNDVVILLLSSVDYKNINDFDIFEYLCSDNID
>UniRef90_P17372_oligopeptide_3
VILLLSSVDYKNINDFDIFEYLCSDNIDIDLLKLLISKGIEINSIKNGINIVEKYA
>UniRef90_P17372_oligopeptide_4
IDLLKLLISKGIEINSIKNGINIVEKYATTSNPNVDVFKLLLDKGIPTCSNIQYGY
>UniRef90_P17372_oligopeptide_5
TTSNPNVDVFKLLLDKGIPTCSNIQYGYKIKIEQIRRAGEYYNWDDELDDYDYDYT
>UniRef90_P17372_oligopeptide_6
KIKIEQIRRAGEYYNWDDELDDYDYDYTTDYDDRMGKTVLYYYIITRSQDGYATSL
>UniRef90_P17372_oligopeptide_7
TDYDDRMGKTVLYYYIITRSQDGYATSLDVINYLISHKKEMRYYTYREHTTLYYYL
>UniRef90_P17372_oligopeptide_8
DVINYLISHKKEMRYYTYREHTTLYYYLDKCDIKREIFDALFDSNYSGHELMNILS
>UniRef90_P17372_oligopeptide_9
DKCDIKREIFDALFDSNYSGHELMNILSNYLRKQFRKKNHKIDNYIVDQLLFDRDT
>UniRef90_P17372_oligopeptide_10
NYLRKQFRKKNHKIDNYIVDQLLFDRDTFYILELCNSLRNNILISTILKRYTDSIQ
>UniRef90_P17372_oligopeptide_11
FYILELCNSLRNNILISTILKRYTDSIQDLLLEYVSYHTVYINVIKCMIDEGATLY
>UniRef90_P17372_oligopeptide_12
DLLLEYVSYHTVYINVIKCMIDEGATLYRFKHINKYFQKFGNRDPKVVEYILKNGN
>UniRef90_P17372_oligopeptide_13
RFKHINKYFQKFGNRDPKVVEYILKNGNLVVDNDNDDNLINIMPLFPTFSMRELDV
>UniRef90_P17372_oligopeptide_14
LVVDNDNDDNLINIMPLFPTFSMRELDVLSILKLCKPYIDDINKIDKHGCSILYHC
>UniRef90_P17372_oligopeptide_15
LSILKLCKPYIDDINKIDKHGCSILYHCIKSHSVSLVEWLIDNGADINIITKYGFT
>UniRef90_P17372_oligopeptide_16
IKSHSVSLVEWLIDNGADINIITKYGFTCITICVILADKYIPEIAELYIKILEIIL
>UniRef90_P17372_oligopeptide_17
CITICVILADKYIPEIAELYIKILEIILSKLPTIECIKKTVDYLDDHRYLFIGGNN
>UniRef90_P17372_oligopeptide_18
SKLPTIECIKKTVDYLDDHRYLFIGGNNKSLLKICIKYFILVDYKYTCSMYPSYIE
>UniRef90_P17372_oligopeptide_19
KSLLKICIKYFILVDYKYTCSMYPSYIEFITDCEKEIADMRQIKINGTDMLTVMYM
>UniRef90_P17372_oligopeptide_20
FITDCEKEIADMRQIKINGTDMLTVMYMLNKPTKKRYVNNPIFTDWANKQYKFYNQ
>UniRef90_P17372_oligopeptide_21
LNKPTKKRYVNNPIFTDWANKQYKFYNQIIYNANKLIEQSKKIDDMIEEVSIDDNR
>UniRef90_P17372_oligopeptide_22
ANKQYKFYNQIIYNANKLIEQSKKIDDMIEEVSIDDNRLSTLPLEIRHLIFSYAFL
>UniRef90_P17374_oligopeptide_1
MFNMNINSPVRFVKETNRAKSPTRQSPYAAGYDLYSAYDYTIPPGERQLIKTDISM
>UniRef90_P17374_oligopeptide_2
AAGYDLYSAYDYTIPPGERQLIKTDISMSMPKFCYGRIAPRSGLSLKGIDIGGGVI
>UniRef90_P17374_oligopeptide_3
SMPKFCYGRIAPRSGLSLKGIDIGGGVIDEDYRGNIGVILINNGKCTFNVNTGDRI
>UniRef90_P17374_oligopeptide_4
DEDYRGNIGVILINNGKCTFNVNTGDRIAQLIYQRIYYPELEEVQSLDSTNRGDQG
>UniRef90_P17374_oligopeptide_5
IGVILINNGKCTFNVNTGDRIAQLIYQRIYYPELEEVQSLDSTNRGDQGFGSTGLR
>UniRef90_P17382_oligopeptide_1
MADPAGTDGEGTGCNGWFYVEAVIDRQTGDNISEDENEDSSDTGEDMVDFIDNCNV
>UniRef90_P17382_oligopeptide_2
GDNISEDENEDSSDTGEDMVDFIDNCNVYNNQAEAETAQALFHAQEAEEHAEAVQV
>UniRef90_P17382_oligopeptide_3
YNNQAEAETAQALFHAQEAEEHAEAVQVLKRKYVGSPLSDISSCVDYNISPRLKAI
>UniRef90_P17382_oligopeptide_4
LKRKYVGSPLSDISSCVDYNISPRLKAICIENNSKTAKRRLFELPDSGYGNTEVET
>UniRef90_P17382_oligopeptide_5
CIENNSKTAKRRLFELPDSGYGNTEVETQQMVQVEEQQTTLSCNGSDGTHSERENE
>UniRef90_P17382_oligopeptide_6
QQMVQVEEQQTTLSCNGSDGTHSERENETPTRNILQVLKTSNGKAAMLGKFKELYG
>UniRef90_P17382_oligopeptide_7
TPTRNILQVLKTSNGKAAMLGKFKELYGVSFMELIRPFQSNKSTCTDWCVAAFGVT
>UniRef90_P17382_oligopeptide_8
VSFMELIRPFQSNKSTCTDWCVAAFGVTGTVAEGFKTLLQPYCLYCHLQSLACSWG
>UniRef90_P17382_oligopeptide_9
GTVAEGFKTLLQPYCLYCHLQSLACSWGMVMLMLVRFKCAKNRITIEKLLEKLLCI
>UniRef90_P17382_oligopeptide_10
MVMLMLVRFKCAKNRITIEKLLEKLLCISTNCMLIQPPKLRSTAAALYWYRTGMSN
>UniRef90_P17382_oligopeptide_11
STNCMLIQPPKLRSTAAALYWYRTGMSNISDVYGETPEWIERQTVLQHSFNDTTFD
>UniRef90_P17382_oligopeptide_12
ISDVYGETPEWIERQTVLQHSFNDTTFDLSQMVQWAYDNDVMDDSEIAYKYAQLAD
>UniRef90_P17382_oligopeptide_13
LSQMVQWAYDNDVMDDSEIAYKYAQLADSDSNACAFLKSNSQAKIVKDCGTMCRHY
>UniRef90_P17382_oligopeptide_14
SDSNACAFLKSNSQAKIVKDCGTMCRHYKRAEKRQMSMGQWIKSRCDKVSDEGDWR
>UniRef90_P17382_oligopeptide_15
KRAEKRQMSMGQWIKSRCDKVSDEGDWRDIVKFLRYQQIEFVSFLSALKLFLKGVP
>UniRef90_P17382_oligopeptide_16
DIVKFLRYQQIEFVSFLSALKLFLKGVPKKNCILIHGAPNTGKSYFGMSLISFLQG
>UniRef90_P17382_oligopeptide_17
KKNCILIHGAPNTGKSYFGMSLISFLQGCIISYANSKSHFWLQPLADAKIGMLDDA
>UniRef90_P17382_oligopeptide_18
CIISYANSKSHFWLQPLADAKIGMLDDATTPCWHYIDNYLRNALDGNPVSIDVKHK
>UniRef90_P17382_oligopeptide_19
TTPCWHYIDNYLRNALDGNPVSIDVKHKALMQLKCPPLLITSNINAGKDDRWPYLH
>UniRef90_P17382_oligopeptide_20
ALMQLKCPPLLITSNINAGKDDRWPYLHSRLVVFTFPNPFPFDKNGNPVYELSDKN
>UniRef90_P17382_oligopeptide_21
SRLVVFTFPNPFPFDKNGNPVYELSDKNWKSFFSRTWCRLNLHEEEDKENDGDSFS
>UniRef90_P17382_oligopeptide_22
FDKNGNPVYELSDKNWKSFFSRTWCRLNLHEEEDKENDGDSFSTFKCVSGQNIRTL
>UniRef90_P17383_oligopeptide_1
METLSQRLNVCQDKILEHYENDSKRLCDHIDYWKHIRLECVLMYKAREMGIHSINH
>UniRef90_P17383_oligopeptide_2
HIDYWKHIRLECVLMYKAREMGIHSINHQVVPALSVSKAKALQAIELQMMLETLNN
>UniRef90_P17383_oligopeptide_3
QVVPALSVSKAKALQAIELQMMLETLNNTEYKNEDWTMQQTSLELYLTAPTGCLKK
>UniRef90_P17383_oligopeptide_4
TEYKNEDWTMQQTSLELYLTAPTGCLKKHGYTVEVQFDGDVHNTMHYTNWKFIYLC
>UniRef90_P17383_oligopeptide_5
HGYTVEVQFDGDVHNTMHYTNWKFIYLCIDGQCTVVEGQVNCKGIYYVHEGHITYF
>UniRef90_P17383_oligopeptide_6
IDGQCTVVEGQVNCKGIYYVHEGHITYFVNFTEEAKKYGTGKKWEVHAGGQVIVFP
>UniRef90_P17383_oligopeptide_7
VNFTEEAKKYGTGKKWEVHAGGQVIVFPESVFSSDEISFAGIVTKLPTANNTTTSN
>UniRef90_P17383_oligopeptide_8
ESVFSSDEISFAGIVTKLPTANNTTTSNSKTCALGTSEGVRRATTSTKRPRTEPEH
>UniRef90_P17383_oligopeptide_9
SKTCALGTSEGVRRATTSTKRPRTEPEHRNTHHPNKLLRGDSVDSVNCGVISAAAC
>UniRef90_P17383_oligopeptide_10
RNTHHPNKLLRGDSVDSVNCGVISAAACTNQTRAVSCPATTPIIHLKGDANILKCL
>UniRef90_P17383_oligopeptide_11
TNQTRAVSCPATTPIIHLKGDANILKCLRYRLSKYKQLYEQVSSTWHWTCTDGKHK
>UniRef90_P17383_oligopeptide_12
RYRLSKYKQLYEQVSSTWHWTCTDGKHKNAIVTLTYISTSQRDDFLNTVKIPNTVS
>UniRef90_P17384_oligopeptide_1
MADPAAVTKYPLLGLLQSYQQPTTPPHRIPKPAPWAPVKVCGGRRRLLSDQEQSQS
>UniRef90_P17384_oligopeptide_2
IPKPAPWAPVKVCGGRRRLLSDQEQSQSTETPTTPTSCCEATPWTVSTVGLSVQLH
>UniRef90_P17384_oligopeptide_3
RRRLLSDQEQSQSTETPTTPTSCCEATPWTVSTVGLSVQLHAQTKQGLSVVLQLHL
>UniRef90_P17385_oligopeptide_1
MIELNISTVSIVLCFLLCFCVLLFVCLVIRPLVLSVSVYATLLLLIVILWVIATSP
>UniRef90_P17385_oligopeptide_2
IRPLVLSVSVYATLLLLIVILWVIATSPLRCFCIYVVFIYIPLFVIHTHASFLSQQ
>UniRef90_P17386_oligopeptide_1
MFKNPAERPRKLHELSSALEIPYDELRLNCVYCKGQLTETEVLDFAFTDLTIVYRD
>UniRef90_P17386_oligopeptide_2
NCVYCKGQLTETEVLDFAFTDLTIVYRDDTPHGVCTKCLRFYSKVSEFRWYRYSVY
>UniRef90_P17386_oligopeptide_3
DTPHGVCTKCLRFYSKVSEFRWYRYSVYGTTLEKLTNKGICDLLIRCITCQRPLCP
>UniRef90_P17386_oligopeptide_4
GTTLEKLTNKGICDLLIRCITCQRPLCPEEKQRHLDKKKRFHNIGGRWTGRCIACW
>UniRef90_P17386_oligopeptide_5
KGICDLLIRCITCQRPLCPEEKQRHLDKKKRFHNIGGRWTGRCIACWRRPRTETQV
>UniRef90_P17387_oligopeptide_1
MRGETPTLQDYVLDLQPEATDLHCYEQLPDSSDEEDVIDSPAGQAEPDTSNYNIVT
>UniRef90_P17387_oligopeptide_2
PDSSDEEDVIDSPAGQAEPDTSNYNIVTFCCQCKSTLRLCVQSTQVDIRILQELLM
>UniRef90_P17387_oligopeptide_3
GQAEPDTSNYNIVTFCCQCKSTLRLCVQSTQVDIRILQELLMGSFGIVCPNCSTRL
>UniRef90_P17388_oligopeptide_1
MSLWRPSEATVYLPPVPVSKVVSTDEYVTRTNIYYHAGSARLLTVGHPYYSIPKSD
>UniRef90_P17388_oligopeptide_2
TRTNIYYHAGSARLLTVGHPYYSIPKSDNPKKIVVPKVSGLQYRVFRVRLPDPNKF
>UniRef90_P17388_oligopeptide_3
NPKKIVVPKVSGLQYRVFRVRLPDPNKFGFPDTSFYNPETQRLVWACVGLEVGRGQ
>UniRef90_P17388_oligopeptide_4
GFPDTSFYNPETQRLVWACVGLEVGRGQPLGVGISGHPLLNKFDDTENSNRYAGGP
>UniRef90_P17388_oligopeptide_5
PLGVGISGHPLLNKFDDTENSNRYAGGPGTDNRECISMDYKQTQLCLLGCKPPIGE
>UniRef90_P17388_oligopeptide_6
GTDNRECISMDYKQTQLCLLGCKPPIGEHWGKGSPCSNNAITPGDCPPLELKNSVI
>UniRef90_P17388_oligopeptide_7
HWGKGSPCSNNAITPGDCPPLELKNSVIQDGDMVDTGFGAMDFTALQDTKSNVPLD
>UniRef90_P17388_oligopeptide_8
QDGDMVDTGFGAMDFTALQDTKSNVPLDICNSICKYPDYLKMVAEPYGDTLFFYLR
>UniRef90_P17388_oligopeptide_9
ICNSICKYPDYLKMVAEPYGDTLFFYLRREQMFVRHFFNRSGTVGESVPTDLYIKG
>UniRef90_P17388_oligopeptide_10
REQMFVRHFFNRSGTVGESVPTDLYIKGSGSTATLANSTYFPTPSGSMVTSDAQIF
>UniRef90_P17388_oligopeptide_11
SGSTATLANSTYFPTPSGSMVTSDAQIFNKPYWMQRAQGHNNGICWGNQLFVTVVD
>UniRef90_P17388_oligopeptide_12
NKPYWMQRAQGHNNGICWGNQLFVTVVDTTRSTNMSVCAAIANSDTTFKSSNFKEY
>UniRef90_P17388_oligopeptide_13
TTRSTNMSVCAAIANSDTTFKSSNFKEYLRHGEEFDLQFIFQLCKITLSADIMTYI
>UniRef90_P17388_oligopeptide_14
LRHGEEFDLQFIFQLCKITLSADIMTYIHSMNPAILEDWNFGLTTPPSGSLEDTYR
>UniRef90_P17388_oligopeptide_15
HSMNPAILEDWNFGLTTPPSGSLEDTYRFVTSQAITCQKTAPQKPKEDPFKDYVFW
>UniRef90_P17388_oligopeptide_16
FVTSQAITCQKTAPQKPKEDPFKDYVFWEVNLKEKFSADLDQFPLGRKFLLQAGYR
>UniRef90_P17388_oligopeptide_17
EVNLKEKFSADLDQFPLGRKFLLQAGYRARPKFKAGKRSAPSASTTTPAKRKKTKK
>UniRef90_P17389_oligopeptide_1
MRSKRSTKRTKRASATQLYQTCKAAGTCPSDVIPKIEHTTIADQILRYGSMGVFFG
>UniRef90_P17389_oligopeptide_2
PSDVIPKIEHTTIADQILRYGSMGVFFGGLGIGSGSGTGGRTGYVPLSTRPSTVSE
>UniRef90_P17389_oligopeptide_3
GLGIGSGSGTGGRTGYVPLSTRPSTVSEASIPIRPPVSIDPVGPLDPSIVSLVEES
>UniRef90_P17389_oligopeptide_4
ASIPIRPPVSIDPVGPLDPSIVSLVEESGIVDVGAPAPIPHPPTTSGFDIATTADT
>UniRef90_P17389_oligopeptide_5
GIVDVGAPAPIPHPPTTSGFDIATTADTTPAILDVTSVSTHENPTFTDPSVLQPPT
>UniRef90_P17389_oligopeptide_6
TPAILDVTSVSTHENPTFTDPSVLQPPTPAETSGHLLLSSSSISTHNYEEIPMDTF
>UniRef90_P17389_oligopeptide_7
PAETSGHLLLSSSSISTHNYEEIPMDTFIVSTNNENITSSTPIPGVRRPARLGLYS
>UniRef90_P17389_oligopeptide_8
IVSTNNENITSSTPIPGVRRPARLGLYSKATQQVKVIDPTFLSAPKQLITYENPAY
>UniRef90_P17389_oligopeptide_9
KATQQVKVIDPTFLSAPKQLITYENPAYETVNAEESLYFSNTSHNIAPDPDFLDII
>UniRef90_P17389_oligopeptide_10
ETVNAEESLYFSNTSHNIAPDPDFLDIIALHRPALTSRRNTVRYSRLGNKQTLRTR
>UniRef90_P17389_oligopeptide_11
ALHRPALTSRRNTVRYSRLGNKQTLRTRSGATIGARVHYYYDISSINPAGESIEMQ
>UniRef90_P17389_oligopeptide_12
SGATIGARVHYYYDISSINPAGESIEMQPLGASATTTSTLNDGLYDIYADTDFTVD
>UniRef90_P17389_oligopeptide_13
PLGASATTTSTLNDGLYDIYADTDFTVDTPATHNVSPSTAVQSTSAVSAYVPTNTT
>UniRef90_P17389_oligopeptide_14
TPATHNVSPSTAVQSTSAVSAYVPTNTTVPLSTGFDIPIFSGPDVPIEHAPTQVFP
>UniRef90_P17389_oligopeptide_15
VPLSTGFDIPIFSGPDVPIEHAPTQVFPFPLAPTTPQVSIFVDGGDFYLHPSYYML
>UniRef90_P17389_oligopeptide_16
IEHAPTQVFPFPLAPTTPQVSIFVDGGDFYLHPSYYMLKRRRKRVSYFFTDVSVAA
>UniRef90_P17394_oligopeptide_1
MPLSYQHFRKLLLLDDEAGPLEEELPRLADEGLNHRVAEDLNLGNPNVSIPWTHKV
>UniRef90_P17394_oligopeptide_2
ADEGLNHRVAEDLNLGNPNVSIPWTHKVGNFTGLYSSTVPVFNPEWQTPSFPDIHL
>UniRef90_P17394_oligopeptide_3
GNFTGLYSSTVPVFNPEWQTPSFPDIHLQEDIVDRCKQFVGPLTVNENRRLKLIMP
>UniRef90_P17394_oligopeptide_4
QEDIVDRCKQFVGPLTVNENRRLKLIMPARFYPNVTKYLPLDKGIKPYYPEHVVNH
>UniRef90_P17394_oligopeptide_5
ARFYPNVTKYLPLDKGIKPYYPEHVVNHYFQTRHYLHTLWKAGILYKRESTHSASF
>UniRef90_P17394_oligopeptide_6
YFQTRHYLHTLWKAGILYKRESTHSASFCGSPYSWEQDLQHGRLVFQTSKRHGDKS
>UniRef90_P17394_oligopeptide_7
CGSPYSWEQDLQHGRLVFQTSKRHGDKSFCPQSPGILPRSSVGPCIQSQLRKSRLG
>UniRef90_P17394_oligopeptide_8
FCPQSPGILPRSSVGPCIQSQLRKSRLGPQPTQGQLAGRPQGGSGSIRARIHPSPW
>UniRef90_P17394_oligopeptide_9
PQPTQGQLAGRPQGGSGSIRARIHPSPWGTVGVEPSGSGHTHICASSSSSCLHQSA
>UniRef90_P17394_oligopeptide_10
GTVGVEPSGSGHTHICASSSSSCLHQSAVRTAAYSPISTSKGHSSSGHAVELHHFP
>UniRef90_P17394_oligopeptide_11
VRTAAYSPISTSKGHSSSGHAVELHHFPPNSSRSQSQGSVLSCWWLQFRNSKPCSE
>UniRef90_P17394_oligopeptide_12
PNSSRSQSQGSVLSCWWLQFRNSKPCSEYCLSHIVNLIEDWGPCAEHGEHRIRTPR
>UniRef90_P17394_oligopeptide_13
YCLSHIVNLIEDWGPCAEHGEHRIRTPRTPARVTGGVFLVDKNPHNTTESRLVVDF
>UniRef90_P17394_oligopeptide_14
TPARVTGGVFLVDKNPHNTTESRLVVDFSQFSRGNTRVSWPKFAVPNLQSLTNLLS
>UniRef90_P17394_oligopeptide_15
SQFSRGNTRVSWPKFAVPNLQSLTNLLSSNLSWLSLDVSAAFYHLPLHPAAMPHLL
>UniRef90_P17394_oligopeptide_16
SNLSWLSLDVSAAFYHLPLHPAAMPHLLVGSSGLSRYVARLSSNSRIINHQHGTMQ
>UniRef90_P17394_oligopeptide_17
VGSSGLSRYVARLSSNSRIINHQHGTMQDLHNSCSRNLYVSLMLLYKTYGWKLHLY
>UniRef90_P17394_oligopeptide_18
DLHNSCSRNLYVSLMLLYKTYGWKLHLYSHPIILGFRKIPMGVGLSPFLLAQFTSA
>UniRef90_P17394_oligopeptide_19
SHPIILGFRKIPMGVGLSPFLLAQFTSAICSVVRRAFPHCLAFSYMDDVVLGAKSV
>UniRef90_P17394_oligopeptide_20
ICSVVRRAFPHCLAFSYMDDVVLGAKSVQHLESLYAAVTNFLLSLGIHLNPNKTKR
>UniRef90_P17394_oligopeptide_21
QHLESLYAAVTNFLLSLGIHLNPNKTKRWGYSLNFMGYVIGSWGTWPQDHIVQNFK
>UniRef90_P17394_oligopeptide_22
WGYSLNFMGYVIGSWGTWPQDHIVQNFKLCFRKLPVNRPIDWKVCQRIVGLLGFAA
>UniRef90_P17394_oligopeptide_23
LCFRKLPVNRPIDWKVCQRIVGLLGFAAPFTQCGYPALMPLYACIQAKQAFTFSPT
>UniRef90_P17394_oligopeptide_24
PFTQCGYPALMPLYACIQAKQAFTFSPTYKAFLSKQYMTLYPVARQRPGLCQVFAD
>UniRef90_P17394_oligopeptide_25
YKAFLSKQYMTLYPVARQRPGLCQVFADATPTGWGLAIGHQRMRGTFVSPLPIHTA
>UniRef90_P17394_oligopeptide_26
ATPTGWGLAIGHQRMRGTFVSPLPIHTAELLAACFARSRSGANLIGTDNSVVLSRK
>UniRef90_P17394_oligopeptide_27
ELLAACFARSRSGANLIGTDNSVVLSRKYTSFPWLLGCAANWILRGTSFVYVPSAL
>UniRef90_P17394_oligopeptide_28
YTSFPWLLGCAANWILRGTSFVYVPSALNPADDPSRGRLGLYRPLLRLPYRPTTGR
>UniRef90_P17394_oligopeptide_29
NPADDPSRGRLGLYRPLLRLPYRPTTGRTSLYADSPSVPSHLPDRVHFASPLHVAW
>UniRef90_P17394_oligopeptide_30
DDPSRGRLGLYRPLLRLPYRPTTGRTSLYADSPSVPSHLPDRVHFASPLHVAWRPP
>UniRef90_P17462_oligopeptide_1
MAYRKRGATVEADINNNDRMQEKDDEKQDQNNRMQLSDKVLSKKEEVVTDSQEEIK
>UniRef90_P17462_oligopeptide_2
DQNNRMQLSDKVLSKKEEVVTDSQEEIKIRDEVKKSTKEESKQLLEVLKTKEEHQK
>UniRef90_P17462_oligopeptide_3
IRDEVKKSTKEESKQLLEVLKTKEEHQKEIQYEILQKTIPTFEPKESILKKLEDIK
>UniRef90_P17462_oligopeptide_4
EIQYEILQKTIPTFEPKESILKKLEDIKPEQAKKQTKLFRIFEPRQLPIYRANGEK
>UniRef90_P17462_oligopeptide_5
PEQAKKQTKLFRIFEPRQLPIYRANGEKELRNRWYWKLKKDTLPDGDYDVREYFLN
>UniRef90_P17462_oligopeptide_6
ELRNRWYWKLKKDTLPDGDYDVREYFLNLYDQVLTEMPDYLLLKDMAVENKNSRDA
>UniRef90_P17462_oligopeptide_7
LYDQVLTEMPDYLLLKDMAVENKNSRDAGKVVDSETASICDAIFQDEETEGAVRRF
>UniRef90_P17462_oligopeptide_8
GKVVDSETASICDAIFQDEETEGAVRRFIAEMRQRVQADRNVVNYPSILHPIDYAF
>UniRef90_P17462_oligopeptide_9
IAEMRQRVQADRNVVNYPSILHPIDYAFNEYFLQHQLVEPLNNDIIFNYIPERIRN
>UniRef90_P17462_oligopeptide_10
NEYFLQHQLVEPLNNDIIFNYIPERIRNDVNYILNMDRNLPSTARYIRPNLLQDRL
>UniRef90_P17462_oligopeptide_11
DVNYILNMDRNLPSTARYIRPNLLQDRLNLHDNFESLWDTITTSNYILARSVVPDL
>UniRef90_P17462_oligopeptide_12
NLHDNFESLWDTITTSNYILARSVVPDLKELVSTEAQIQKMSQDLQLEALTIQSET
>UniRef90_P17462_oligopeptide_13
KELVSTEAQIQKMSQDLQLEALTIQSETQFLTGINSQAANDCFKTLIAAMLSQRTM
>UniRef90_P17462_oligopeptide_14
QFLTGINSQAANDCFKTLIAAMLSQRTMSLDFVTTNYMSLISGMWLLTVVPNDMFI
>UniRef90_P17462_oligopeptide_15
SLDFVTTNYMSLISGMWLLTVVPNDMFIRESLVACQLAIVNTIIYPAFGMQRMHYR
>UniRef90_P17462_oligopeptide_16
RESLVACQLAIVNTIIYPAFGMQRMHYRNGDPQTPFQIAEQQIRKFSGSGIGWHFV
>UniRef90_P17462_oligopeptide_17
NGDPQTPFQIAEQQIRKFSGSGIGWHFVNNNQFRQVVIDGVLNQVLNDNIRNVHVI
>UniRef90_P17462_oligopeptide_18
NNNQFRQVVIDGVLNQVLNDNIRNVHVIKQLMQALMQLSRQQFPTMPVDYKRSIQR
>UniRef90_P17462_oligopeptide_19
KQLMQALMQLSRQQFPTMPVDYKRSIQRGILLLSNRLGQLVDLTRLLAYNYETLMA
>UniRef90_P17462_oligopeptide_20
GILLLSNRLGQLVDLTRLLAYNYETLMACVTMNMQHVQTLTTEKLQLTSVTSLCML
>UniRef90_P17462_oligopeptide_21
CVTMNMQHVQTLTTEKLQLTSVTSLCMLIGNATVIPSPQTLFHYYNVNVNFHSNYN
>UniRef90_P17462_oligopeptide_22
IGNATVIPSPQTLFHYYNVNVNFHSNYNERINDAVAIITAANRLNLYQKKMKAIVE
>UniRef90_P17462_oligopeptide_23
ERINDAVAIITAANRLNLYQKKMKAIVEDFLKRLHIFDVARVPDDQMYRLRDRLRL
>UniRef90_P17462_oligopeptide_24
DFLKRLHIFDVARVPDDQMYRLRDRLRLLPVEVRRLDIFNLILMNMDQIERASDKI
>UniRef90_P17462_oligopeptide_25
LPVEVRRLDIFNLILMNMDQIERASDKIAQGVIIAYRDMQLERDEMYGYVNIARNL
>UniRef90_P17462_oligopeptide_26
AQGVIIAYRDMQLERDEMYGYVNIARNLDGFQQINLEELMRTGDYAQITNMLLNNQ
>UniRef90_P17462_oligopeptide_27
DGFQQINLEELMRTGDYAQITNMLLNNQPVALVGALPFVTDSSVISLIAKLDATVF
>UniRef90_P17462_oligopeptide_28
PVALVGALPFVTDSSVISLIAKLDATVFAQIVKLRKVDTLKPILYKINSDSNDFYL
>UniRef90_P17462_oligopeptide_29
AQIVKLRKVDTLKPILYKINSDSNDFYLVANYDWVPTSTTKVYKQVPQQFDFRNSM
>UniRef90_P17462_oligopeptide_30
VANYDWVPTSTTKVYKQVPQQFDFRNSMHMLTSNLTFTVYSDLLAFVSADTVEPIN
>UniRef90_P17462_oligopeptide_31
VYKQVPQQFDFRNSMHMLTSNLTFTVYSDLLAFVSADTVEPINAVAFDNMRIMNEL
>UniRef90_P17466_oligopeptide_1
MYGIEYTTILTLISLIFITYILKSITRTMDFIIYRFLFVIVVLAPFVKTQNYGIN
>UniRef90_P17466_oligopeptide_2
TMDFIIYRFLFVIVVLAPFVKTQNYGINLPITGSMDTPYMNSTMSETFLTSTLCLY
>UniRef90_P17466_oligopeptide_3
LPITGSMDTPYMNSTMSETFLTSTLCLYYPHEAATQIADDKWKDTLSQLFLTKGWS
>UniRef90_P17466_oligopeptide_4
YPHEAATQIADDKWKDTLSQLFLTKGWSTGSVYFKEYTDIASFSVDPQLYCDYNIV
>UniRef90_P17466_oligopeptide_5
TGSVYFKEYTDIASFSVDPQLYCDYNIVLMKYDGNSQLDMSELADLILNEWLCNPM
>UniRef90_P17466_oligopeptide_6
LMKYDGNSQLDMSELADLILNEWLCNPMDITLYYYQQTDEANKWISMGNSCTIKVC
>UniRef90_P17466_oligopeptide_7
DITLYYYQQTDEANKWISMGNSCTIKVCPLNTQTLGIGCLTTDPTTFEEVASAEKL
>UniRef90_P17466_oligopeptide_8
PLNTQTLGIGCLTTDPTTFEEVASAEKLVITDVVDGVNHKLDVTTATCTIRNCKKL
>UniRef90_P17466_oligopeptide_9
VITDVVDGVNHKLDVTTATCTIRNCKKLGPRENVAVIQVGGSNILDITADPTTAPQ
>UniRef90_P17466_oligopeptide_10
GPRENVAVIQVGGSNILDITADPTTAPQTERMMRINWKKWWQVFYTIVDYVNQIVQ
>UniRef90_P17466_oligopeptide_11
ITADPTTAPQTERMMRINWKKWWQVFYTIVDYVNQIVQVMSKRSRSLNSAAFYYRI
>UniRef90_P17517_oligopeptide_1
SVTEHFNVYKATRPYCADCGDGYFCYSPVAIEKIRDEASDGMLKIQVSAQIGL
>UniRef90_P17517_oligopeptide_2
YSPVAIEKIRDEASDGMLKIQVSAQIGLDKAGTHAHTKLRYMAGHDVQESKRDSLR
>UniRef90_P17517_oligopeptide_3
DKAGTHAHTKLRYMAGHDVQESKRDSLRVYTSAACSIHGTMGHFIVAHCPPGDYLK
>UniRef90_P17517_oligopeptide_4
VYTSAACSIHGTMGHFIVAHCPPGDYLKVSFEDADSHVKACKVQYKHNPLPVGREK
>UniRef90_P17517_oligopeptide_5
VSFEDADSHVKACKVQYKHNPLPVGREKFVVRPHFGVELPCTSYQLTTAPTDEEID
>UniRef90_P17517_oligopeptide_6
FVVRPHFGVELPCTSYQLTTAPTDEEIDMHTPPDIPDRTLLSQTAGNVKITAGGRT
>UniRef90_P17517_oligopeptide_7
MHTPPDIPDRTLLSQTAGNVKITAGGRTIRYNCTWGRDNVGTTSTDKTINACKIDQ
>UniRef90_P17517_oligopeptide_8
IRYNCTWGRDNVGTTSTDKTINACKIDQCHAAVTSHDKWQFTSPFVPRADQTARKG
>UniRef90_P17517_oligopeptide_9
CHAAVTSHDKWQFTSPFVPRADQTARKGKVHVPFPLTNVTCRVPLARAPDVTYGKK
>UniRef90_P17517_oligopeptide_10
KVHVPFPLTNVTCRVPLARAPDVTYGKKEVTLRLHPDHPTLFSYRSLGAEPHPYEE
>UniRef90_P17517_oligopeptide_11
EVTLRLHPDHPTLFSYRSLGAEPHPYEEWVDKFSERIIPVTEEGEYQWGNNPPVR
>UniRef90_P17517_oligopeptide_12
WVDKFSERIIPVTEEGEYQWGNNPPVRLWALTTEGKPHGWPHEIIQYYYGLYPA
>UniRef90_P17517_oligopeptide_13
LWALTTEGKPHGWPHEIIQYYYGLYPAATIAAVSGSLMALLTLAATCCMLATAR
>UniRef90_P17517_oligopeptide_14
ATIAAVSGSLMALLTLAATCCMLATARRKCLTPYALTPGAVVPLTLGLCAPRA
>UniRef90_P17517_oligopeptide_15
IAAVSGSLMALLTLAATCCMLATARRKCLTPYALTPGAVVPLTLGLCAPRANA
>UniRef90_P17588_oligopeptide_1
MLSGIGGQAARAAALWLTPEPAQHGTPTPTHPHSHAPPLPRTPTPSHPHSRAPPLP
>UniRef90_P17588_oligopeptide_2
PTHPHSHAPPLPRTPTPSHPHSRAPPLPRAPTPTHPHSHAPPLPRTPEIHPTQTGK
>UniRef90_P17588_oligopeptide_3
RAPTPTHPHSHAPPLPRTPEIHPTQTGKRYKSKPLFPNRQQKSPEFFIRANTKDPL
>UniRef90_P17588_oligopeptide_4
RYKSKPLFPNRQQKSPEFFIRANTKDPLVCGARVFHFSPPRHGLAGVVGAARDHPA
>UniRef90_P17588_oligopeptide_5
VCGARVFHFSPPRHGLAGVVGAARDHPAPDPPLPTNTGGVPYCFPSSRVDAPCSPD
>UniRef90_P17588_oligopeptide_6
PDPPLPTNTGGVPYCFPSSRVDAPCSPDHGCRDRRLRKSRAPTRVPWSNSMFPTGV
>UniRef90_P17588_oligopeptide_7
HGCRDRRLRKSRAPTRVPWSNSMFPTGVIQRLFHSDAGAVGYSGGITWLPAVSGSR
>UniRef90_P17588_oligopeptide_8
IQRLFHSDAGAVGYSGGITWLPAVSGSRVRRLQPGTAARSRVAMFPVWSTRTTLRV
>UniRef90_P17588_oligopeptide_9
VRRLQPGTAARSRVAMFPVWSTRTTLRVARLPGTLPRPPRPRSSAGAEGGFLLSPS
>UniRef90_P17588_oligopeptide_10
ARLPGTLPRPPRPRSSAGAEGGFLLSPSQGTDGPARGGGSGGGRGPGGGRGGPRGS
>UniRef90_P17588_oligopeptide_11
QGTDGPARGGGSGGGRGPGGGRGGPRGSRGRGGRGRGGRGGGRRGRQGGPGPTLAA
>UniRef90_P17588_oligopeptide_12
GPARGGGSGGGRGPGGGRGGPRGSRGRGGRGRGGRGGGRRGRQGGPGPTLAAPPRP
>UniRef90_P17589_oligopeptide_1
MAPPLPRTPTPTHPHSHAPPLPRTPTPAHPHSHAPPLPRTPTPTHPHSHAPPRSIQ
>UniRef90_P17589_oligopeptide_2
HPHSHAPPLPRTPTPTHPHSHAPPRSIQHRQGKDTKVNLYFPIDSKNPLSFLLGPT
>UniRef90_P17589_oligopeptide_3
PRSIQHRQGKDTKVNLYFPIDSKNPLSFLLGPTLKTRWCVVPVSFTFPLPDTDWLV
>UniRef90_P17590_oligopeptide_1
MTNTTNAAAATGLTSTTNTPQVSAFVNNWDNLGMWWFSIALMFVCLIIMWLICCLK
>UniRef90_P17590_oligopeptide_2
WDNLGMWWFSIALMFVCLIIMWLICCLKRKRARPPIYSPIIVLHPNNDGIHRLDGL
>UniRef90_P17590_oligopeptide_3
SIALMFVCLIIMWLICCLKRKRARPPIYSPIIVLHPNNDGIHRLDGLKHMFFSLTV
>UniRef90_P17591_oligopeptide_1
MGNAGPLKLHTITKPGTIPYPPHGSQEFPSGTLSLSEVLTVPSALVTTLSFFLKCA
>UniRef90_P17591_oligopeptide_2
PLKLHTITKPGTIPYPPHGSQEFPSGTLSLSEVLTVPSALVTTLSFFLKCAIWPCS
>UniRef90_P17592_oligopeptide_1
MILFQSNTTNTINVQTTLNHDMENHTTSYAYINIQPKYAMHLKITILIVIGILILS
>UniRef90_P17592_oligopeptide_2
TINVQTTLNHDMENHTTSYAYINIQPKYAMHLKITILIVIGILILSVILYFLFSYD
>UniRef90_P17753_oligopeptide_1
MGASGSKKRSEHSQGLRERLLRARGGGYVKQRNASGGESSQSQEGSGREQKSPSCE
>UniRef90_P17753_oligopeptide_2
VKQRNASGGESSQSQEGSGREQKSPSCEGQQYQQGEFMNTPWRTPAAIGQKNSYKQ
>UniRef90_P17753_oligopeptide_3
GQQYQQGEFMNTPWRTPAAIGQKNSYKQQNMDDVDSDDDDLVGVPVMPRVPLREMT
>UniRef90_P17753_oligopeptide_4
QNMDDVDSDDDDLVGVPVMPRVPLREMTYKLAIDMSHFIKEKGGLEGIFYSRERHR
>UniRef90_P17753_oligopeptide_5
YKLAIDMSHFIKEKGGLEGIFYSRERHRILDLFLEKEEGIIPDWQNYTHGPGTRYP
>UniRef90_P17753_oligopeptide_6
ILDLFLEKEEGIIPDWQNYTHGPGTRYPMYFGWLWKLVPVDISQEAEEVETNCLVH
>UniRef90_P17753_oligopeptide_7
MYFGWLWKLVPVDISQEAEEVETNCLVHPAQTSRYDDEHGETLVWRFDPMLAYSYK
>UniRef90_P17753_oligopeptide_8
PAQTSRYDDEHGETLVWRFDPMLAYSYKAFILHPEEFGHKSGLPEKEWKAKLKARG
>UniRef90_P17753_oligopeptide_9
RYDDEHGETLVWRFDPMLAYSYKAFILHPEEFGHKSGLPEKEWKAKLKARGIPYSE
>UniRef90_P17754_oligopeptide_1
MRDRADEEGLQEKLRLIRLLHQINPYPHGQGTASQRRNRRRRRRRQWFRLVALATK
>UniRef90_P17754_oligopeptide_2
GQGTASQRRNRRRRRRRQWFRLVALATKLHTIPDPPTDSPLDRAIQQLQGLTIQEL
>UniRef90_P17754_oligopeptide_3
FRLVALATKLHTIPDPPTDSPLDRAIQQLQGLTIQELPDPPTDLPESNSNQGLAET
>UniRef90_P17755_oligopeptide_1
MEPGRNQLLVAILLTSACLIYCKQYVTVFYGIPAWRNASIPLFCATKNRDTWGTIQ
>UniRef90_P17755_oligopeptide_2
FYGIPAWRNASIPLFCATKNRDTWGTIQCLPDNDDYQEITLNVTEAFDAWDNTVTE
>UniRef90_P17755_oligopeptide_3
CLPDNDDYQEITLNVTEAFDAWDNTVTEQAIEDVWRLFETSIKPCVKLTPLCVAMN
>UniRef90_P17755_oligopeptide_4
QAIEDVWRLFETSIKPCVKLTPLCVAMNCNITSGTTATPSPPNITIIDENSTCIGD
>UniRef90_P17755_oligopeptide_5
CNITSGTTATPSPPNITIIDENSTCIGDNNCTGLGKEEVVECEFNMTGLEQDKKRK
>UniRef90_P17755_oligopeptide_6
NNCTGLGKEEVVECEFNMTGLEQDKKRKYNDAWYSRDVVCDKTNGTGTCYMRHCNT
>UniRef90_P17755_oligopeptide_7
YNDAWYSRDVVCDKTNGTGTCYMRHCNTSVIKESCDKHYWDAMKFRYCAPPGFALL
>UniRef90_P17755_oligopeptide_8
SVIKESCDKHYWDAMKFRYCAPPGFALLRCNDTNYSGFEPKCSKVVAASCTRMMET
>UniRef90_P17755_oligopeptide_9
RCNDTNYSGFEPKCSKVVAASCTRMMETQTSTWFGFNGTRAENRTYIYWHGKDNRT
>UniRef90_P17755_oligopeptide_10
QTSTWFGFNGTRAENRTYIYWHGKDNRTIISLNKYYNLTMHCKRPGNKTVVPITLM
>UniRef90_P17755_oligopeptide_11
IISLNKYYNLTMHCKRPGNKTVVPITLMSGRRFHSRPVYNKKPGQAWCWFQGNWIE
>UniRef90_P17755_oligopeptide_12
SGRRFHSRPVYNKKPGQAWCWFQGNWIEAMREVKQTLAKHPRYGGTNDTGKINFTK
>UniRef90_P17755_oligopeptide_13
AMREVKQTLAKHPRYGGTNDTGKINFTKPGIGSDPEVTYMWTNCRGEFLYCNMTWF
>UniRef90_P17755_oligopeptide_14
PGIGSDPEVTYMWTNCRGEFLYCNMTWFLNWVENKTNQTHGNYAPCHIRQIINTWH
>UniRef90_P17755_oligopeptide_15
LNWVENKTNQTHGNYAPCHIRQIINTWHKVGTNVYLPPREGELTCNSTVTSIIANI
>UniRef90_P17755_oligopeptide_16
KVGTNVYLPPREGELTCNSTVTSIIANIDSDGNQTNITFSAEVAELYRLELGDYKL
>UniRef90_P17755_oligopeptide_17
DSDGNQTNITFSAEVAELYRLELGDYKLIEVTPIPFAPTKEKRYSSAPVRNKRGVF
>UniRef90_P17755_oligopeptide_18
IEVTPIPFAPTKEKRYSSAPVRNKRGVFVLGFLGFLATAGSAMGGASLTLSAQSRT
>UniRef90_P17755_oligopeptide_19
VLGFLGFLATAGSAMGGASLTLSAQSRTLLAGIVQQQQQLLDVVKRQQEMLRLTVW
>UniRef90_P17755_oligopeptide_20
LLAGIVQQQQQLLDVVKRQQEMLRLTVWGTKNLQARVTAIEKYLKDQAQLNSWGCA
>UniRef90_P17755_oligopeptide_21
GTKNLQARVTAIEKYLKDQAQLNSWGCAFRQVCHTTVPWVNDSLTPDWNNMTWQEW
>UniRef90_P17755_oligopeptide_22
FRQVCHTTVPWVNDSLTPDWNNMTWQEWEKRVHYLEANISQSLEQAQIQQEKNMYE
>UniRef90_P17755_oligopeptide_23
EKRVHYLEANISQSLEQAQIQQEKNMYELQKLNSWDVFGNWFDLTSWIKYIQYGVY
>UniRef90_P17755_oligopeptide_24
LQKLNSWDVFGNWFDLTSWIKYIQYGVYIVVGIIGLRIAIYIVQLLSRLRKGYRPV
>UniRef90_P17755_oligopeptide_25
IVVGIIGLRIAIYIVQLLSRLRKGYRPVFSSPPGYLQQIHIHTDRGQPANEETEED
>UniRef90_P17755_oligopeptide_26
FSSPPGYLQQIHIHTDRGQPANEETEEDAGDDSGFGLWPWPLNYIQFLIHLLTRLL
>UniRef90_P17755_oligopeptide_27
AGDDSGFGLWPWPLNYIQFLIHLLTRLLTGLYNSCRGLLSKNSPTRRLISQSLTAI
>UniRef90_P17755_oligopeptide_28
TGLYNSCRGLLSKNSPTRRLISQSLTAIRDWLRLKAAYLQYGCEWIQEAFRAFART
>UniRef90_P17755_oligopeptide_29
RDWLRLKAAYLQYGCEWIQEAFRAFARTARETIAGAWRGLCEAAQRIGRGILAVPR
>UniRef90_P17755_oligopeptide_30
QYGCEWIQEAFRAFARTARETIAGAWRGLCEAAQRIGRGILAVPRRIRQGAEIALL
>UniRef90_P17759_oligopeptide_1
METPLKEPESSLESYNEPSSCTSERDVTAQERAKQGEELLAQLHRPLEACTNSCYC
>UniRef90_P17759_oligopeptide_2
AQERAKQGEELLAQLHRPLEACTNSCYCKQCSYHCQLCFLKKGLGIWYARQGRRRR
>UniRef90_P17759_oligopeptide_3
KQCSYHCQLCFLKKGLGIWYARQGRRRRTPRKTKTHPPPASDKSISTRTGDSQPTK
>UniRef90_P17759_oligopeptide_4
WYARQGRRRRTPRKTKTHPPPASDKSISTRTGDSQPTKKQKKTPETTVVSACGLGH
>UniRef90_P17761_oligopeptide_1
MTEAPTEFPPEDGTPRRELGSTWVIETLKEIKEEALKHFDPCLLIALGNYIYNRHG
>UniRef90_P17761_oligopeptide_2
KEIKEEALKHFDPCLLIALGNYIYNRHGDTLEGARELIRVLQRALFVHIRAGCDRS
>UniRef90_P17761_oligopeptide_3
YIYNRHGDTLEGARELIRVLQRALFVHIRAGCDRSRKGQTRRRAPCPAAPTPRGMH
>UniRef90_P17763_oligopeptide_1
MNNQRKKTGRPSFNMLKRARNRVSTVSQLAKRFSKGLLSGQGPMKLVMAFIAFLRF
>UniRef90_P17763_oligopeptide_2
LAKRFSKGLLSGQGPMKLVMAFIAFLRFLAIPPTAGILARWGSFKKNGAIKVLRGF
>UniRef90_P17763_oligopeptide_3
LAIPPTAGILARWGSFKKNGAIKVLRGFKKEISNMLNIMNRRKRSVTMLLMLLPTA
>UniRef90_P17763_oligopeptide_4
KKEISNMLNIMNRRKRSVTMLLMLLPTALAFHLTTRGGEPHMIVSKQERGKSLLFK
>UniRef90_P17763_oligopeptide_5
LAFHLTTRGGEPHMIVSKQERGKSLLFKTSAGVNMCTLIAMDLGELCEDTMTYKCP
>UniRef90_P17763_oligopeptide_6
TSAGVNMCTLIAMDLGELCEDTMTYKCPRITETEPDDVDCWCNATETWVTYGTCSQ
>UniRef90_P17763_oligopeptide_7
RITETEPDDVDCWCNATETWVTYGTCSQTGEHRRDKRSVALAPHVGLGLETRTETW
>UniRef90_P17763_oligopeptide_8
TGEHRRDKRSVALAPHVGLGLETRTETWMSSEGAWKQIQKVETWALRHPGFTVIAL
>UniRef90_P17763_oligopeptide_9
MSSEGAWKQIQKVETWALRHPGFTVIALFLAHAIGTSITQKGIIFILLMLVTPSMA
>UniRef90_P17763_oligopeptide_10
FLAHAIGTSITQKGIIFILLMLVTPSMAMRCVGIGNRDFVEGLSGATWVDVVLEHG
>UniRef90_P17763_oligopeptide_11
MRCVGIGNRDFVEGLSGATWVDVVLEHGSCVTTMAKDKPTLDIELLKTEVTNPAVL
>UniRef90_P17763_oligopeptide_12
SCVTTMAKDKPTLDIELLKTEVTNPAVLRKLCIEAKISNTTTDSRCPTQGEATLVE
>UniRef90_P17763_oligopeptide_13
RKLCIEAKISNTTTDSRCPTQGEATLVEEQDTNFVCRRTFVDRGWGNGCGLFGKGS
>UniRef90_P17763_oligopeptide_14
EQDTNFVCRRTFVDRGWGNGCGLFGKGSLITCAKFKCVTKLEGKIVQYENLKYSVI
>UniRef90_P17763_oligopeptide_15
LITCAKFKCVTKLEGKIVQYENLKYSVIVTVHTGDQHQVGNETTEHGTTATITPQA
>UniRef90_P17763_oligopeptide_16
VTVHTGDQHQVGNETTEHGTTATITPQAPTSEIQLTDYGALTLDCSPRTGLDFNEM
>UniRef90_P17763_oligopeptide_17
PTSEIQLTDYGALTLDCSPRTGLDFNEMVLLTMEKKSWLVHKQWFLDLPLPWTSGA
>UniRef90_P17763_oligopeptide_18
VLLTMEKKSWLVHKQWFLDLPLPWTSGASTSQETWNRQDLLVTFKTAHAKKQEVVV
>UniRef90_P17763_oligopeptide_19
STSQETWNRQDLLVTFKTAHAKKQEVVVLGSQEGAMHTALTGATEIQTSGTTTIFA
>UniRef90_P17763_oligopeptide_20
LGSQEGAMHTALTGATEIQTSGTTTIFAGHLKCRLKMDKLTLKGMSYVMCTGSFKL
>UniRef90_P17763_oligopeptide_21
GHLKCRLKMDKLTLKGMSYVMCTGSFKLEKEVAETQHGTVLVQVKYEGTDAPCKIP
>UniRef90_P17763_oligopeptide_22
EKEVAETQHGTVLVQVKYEGTDAPCKIPFSSQDEKGVTQNGRLITANPIVTDKEKP
>UniRef90_P17763_oligopeptide_23
FSSQDEKGVTQNGRLITANPIVTDKEKPVNIEAEPPFGESYIVVGAGEKALKLSWF
>UniRef90_P17763_oligopeptide_24
VNIEAEPPFGESYIVVGAGEKALKLSWFKKGSSIGKMFEATARGARRMAILGDTAW
>UniRef90_P17763_oligopeptide_25
KKGSSIGKMFEATARGARRMAILGDTAWDFGSIGGVFTSVGKLIHQIFGTAYGVLF
>UniRef90_P17763_oligopeptide_26
DFGSIGGVFTSVGKLIHQIFGTAYGVLFSGVSWTMKIGIGILLTWLGLNSRSTSLS
>UniRef90_P17763_oligopeptide_27
SGVSWTMKIGIGILLTWLGLNSRSTSLSMTCIAVGMVTLYLGVMVQADSGCVINWK
>UniRef90_P17763_oligopeptide_28
MTCIAVGMVTLYLGVMVQADSGCVINWKGRELKCGSGIFVTNEVHTWTEQYKFQAD
>UniRef90_P17763_oligopeptide_29
GRELKCGSGIFVTNEVHTWTEQYKFQADSPKRLSAAIGKAWEEGVCGIRSATRLEN
>UniRef90_P17763_oligopeptide_30
SPKRLSAAIGKAWEEGVCGIRSATRLENIMWKQISNELNHILLENDMKFTVVVGDV
>UniRef90_P17763_oligopeptide_31
IMWKQISNELNHILLENDMKFTVVVGDVSGILAQGKKMIRPQPMEHKYSWKSWGKA
>UniRef90_P17763_oligopeptide_32
SGILAQGKKMIRPQPMEHKYSWKSWGKAKIIGADVQNTTFIIDGPNTPECPDNQRA
>UniRef90_P17763_oligopeptide_33
KIIGADVQNTTFIIDGPNTPECPDNQRAWNIWEVEDYGFGIFTTNIWLKLRDSYTQ
>UniRef90_P17763_oligopeptide_34
WNIWEVEDYGFGIFTTNIWLKLRDSYTQVCDHRLMSAAIKDSKAVHADMGYWIESE
>UniRef90_P17763_oligopeptide_35
VCDHRLMSAAIKDSKAVHADMGYWIESEKNETWKLARASFIEVKTCIWPKSHTLWS
>UniRef90_P17763_oligopeptide_36
KNETWKLARASFIEVKTCIWPKSHTLWSNGVLESEMIIPKIYGGPISQHNYRPGYF
>UniRef90_P17763_oligopeptide_37
NGVLESEMIIPKIYGGPISQHNYRPGYFTQTAGPWHLGKLELDFDLCEGTTVVVDE
>UniRef90_P17763_oligopeptide_38
TQTAGPWHLGKLELDFDLCEGTTVVVDEHCGNRGPSLRTTTVTGKTIHEWCCRSCT
>UniRef90_P17763_oligopeptide_39
HCGNRGPSLRTTTVTGKTIHEWCCRSCTLPPLRFKGEDGCWYGMEIRPVKEKEENL
>UniRef90_P17763_oligopeptide_40
LPPLRFKGEDGCWYGMEIRPVKEKEENLVKSMVSAGSGEVDSFSLGLLCISIMIEE
>UniRef90_P17763_oligopeptide_41
VKSMVSAGSGEVDSFSLGLLCISIMIEEVMRSRWSRKMLMTGTLAVFLLLTMGQLT
>UniRef90_P17763_oligopeptide_42
VMRSRWSRKMLMTGTLAVFLLLTMGQLTWNDLIRLCIMVGANASDKMGMGTTYLAL
>UniRef90_P17763_oligopeptide_43
WNDLIRLCIMVGANASDKMGMGTTYLALMATFRMRPMFAVGLLFRRLTSREVLLLT
>UniRef90_P17763_oligopeptide_44
MATFRMRPMFAVGLLFRRLTSREVLLLTVGLSLVASVELPNSLEELGDGLAMGIMM
>UniRef90_P17763_oligopeptide_45
VGLSLVASVELPNSLEELGDGLAMGIMMLKLLTDFQSHQLWATLLSLTFVKTTFSL
>UniRef90_P17763_oligopeptide_46
LKLLTDFQSHQLWATLLSLTFVKTTFSLHYAWKTMAMILSIVSLFPLCLSTTSQKT
>UniRef90_P17763_oligopeptide_47
HYAWKTMAMILSIVSLFPLCLSTTSQKTTWLPVLLGSLGCKPLTMFLITENKIWGR
>UniRef90_P17763_oligopeptide_48
TWLPVLLGSLGCKPLTMFLITENKIWGRKSWPLNEGIMAVGIVSILLSSLLKNDVP
>UniRef90_P17763_oligopeptide_49
KSWPLNEGIMAVGIVSILLSSLLKNDVPLAGPLIAGGMLIACYVISGSSADLSLEK
>UniRef90_P17763_oligopeptide_50
LAGPLIAGGMLIACYVISGSSADLSLEKAAEVSWEEEAEHSGASHNILVEVQDDGT
>UniRef90_P17763_oligopeptide_51
AAEVSWEEEAEHSGASHNILVEVQDDGTMKIKDEERDDTLTILLKATLLAISGVYP
>UniRef90_P17763_oligopeptide_52
MKIKDEERDDTLTILLKATLLAISGVYPMSIPATLFVWYFWQKKKQRSGVLWDTPS
>UniRef90_P17763_oligopeptide_53
MSIPATLFVWYFWQKKKQRSGVLWDTPSPPEVERAVLDDGIYRILQRGLLGRSQVG
>UniRef90_P17763_oligopeptide_54
PPEVERAVLDDGIYRILQRGLLGRSQVGVGVFQEGVFHTMWHVTRGAVLMYQGKRL
>UniRef90_P17763_oligopeptide_55
VGVFQEGVFHTMWHVTRGAVLMYQGKRLEPSWASVKKDLISYGGGWRFQGSWNAGE
>UniRef90_P17763_oligopeptide_56
EPSWASVKKDLISYGGGWRFQGSWNAGEEVQVIAVEPGKNPKNVQTAPGTFKTPEG
>UniRef90_P17763_oligopeptide_57
EVQVIAVEPGKNPKNVQTAPGTFKTPEGEVGAIALDFKPGTSGSPIVNREGKIVGL
>UniRef90_P17763_oligopeptide_58
EVGAIALDFKPGTSGSPIVNREGKIVGLYGNGVVTTSGTYVSAIAQAKASQEGPLP
>UniRef90_P17763_oligopeptide_59
YGNGVVTTSGTYVSAIAQAKASQEGPLPEIEDEVFRKRNLTIMDLHPGSGKTRRYL
>UniRef90_P17763_oligopeptide_60
EIEDEVFRKRNLTIMDLHPGSGKTRRYLPAIVREAIRRNVRTLVLAPTRVVASEMA
>UniRef90_P17763_oligopeptide_61
PAIVREAIRRNVRTLVLAPTRVVASEMAEALKGMPIRYQTTAVKSEHTGKEIVDLM
>UniRef90_P17763_oligopeptide_62
EALKGMPIRYQTTAVKSEHTGKEIVDLMCHATFTMRLLSPVRVPNYNMIIMDEAHF
>UniRef90_P17763_oligopeptide_63
CHATFTMRLLSPVRVPNYNMIIMDEAHFTDPASIAARGYISTRVGMGEAAAIFMTA
>UniRef90_P17763_oligopeptide_64
TDPASIAARGYISTRVGMGEAAAIFMTATPPGSVEAFPQSNAVIQDEERDIPERSW
>UniRef90_P17763_oligopeptide_65
TPPGSVEAFPQSNAVIQDEERDIPERSWNSGYDWITDFPGKTVWFVPSIKSGNDIA
>UniRef90_P17763_oligopeptide_66
NSGYDWITDFPGKTVWFVPSIKSGNDIANCLRKNGKRVVQLSRKTFDTEYQKTKNN
>UniRef90_P17763_oligopeptide_67
NCLRKNGKRVVQLSRKTFDTEYQKTKNNDWDYVVTTDISEMGANFRADRVIDPRRC
>UniRef90_P17763_oligopeptide_68
DWDYVVTTDISEMGANFRADRVIDPRRCLKPVILKDGPERVILAGPMPVTVASAAQ
>UniRef90_P17763_oligopeptide_69
LKPVILKDGPERVILAGPMPVTVASAAQRRGRIGRNQNKEGDQYIYMGQPLNNDED
>UniRef90_P17763_oligopeptide_70
RRGRIGRNQNKEGDQYIYMGQPLNNDEDHAHWTEAKMLLDNINTPEGIIPALFEPE
>UniRef90_P17763_oligopeptide_71
HAHWTEAKMLLDNINTPEGIIPALFEPEREKSAAIDGEYRLRGEARKTFVELMRRG
>UniRef90_P17763_oligopeptide_72
REKSAAIDGEYRLRGEARKTFVELMRRGDLPVWLSYKVASEGFQYSDRRWCFDGER
>UniRef90_P17763_oligopeptide_73
DLPVWLSYKVASEGFQYSDRRWCFDGERNNQVLEENMDVEIWTKEGERKKLRPRWL
>UniRef90_P17763_oligopeptide_74
NNQVLEENMDVEIWTKEGERKKLRPRWLDARTYSDPLALREFKEFAAGRRSVSGDL
>UniRef90_P17763_oligopeptide_75
DARTYSDPLALREFKEFAAGRRSVSGDLILEIGKLPQHLTQRAQNALDNLVMLHNS
>UniRef90_P17763_oligopeptide_76
ILEIGKLPQHLTQRAQNALDNLVMLHNSEQGGKAYRHAMEELPDTIETLMLLALIA
>UniRef90_P17763_oligopeptide_77
EQGGKAYRHAMEELPDTIETLMLLALIAVLTGGVTLFFLSGRGLGKTSIGLLCVIA
>UniRef90_P17763_oligopeptide_78
VLTGGVTLFFLSGRGLGKTSIGLLCVIASSALLWMASVEPHWIAASIILEFFLMVL
>UniRef90_P17763_oligopeptide_79
SSALLWMASVEPHWIAASIILEFFLMVLLIPEPDRQRTPQDNQLAYVVIGLLFMIL
>UniRef90_P17763_oligopeptide_80
LIPEPDRQRTPQDNQLAYVVIGLLFMILTAAANEMGLLETTKKDLGIGHAAAENHH
>UniRef90_P17763_oligopeptide_81
TAAANEMGLLETTKKDLGIGHAAAENHHHAAMLDVDLHPASAWTLYAVATTIITPM
>UniRef90_P17763_oligopeptide_82
HAAMLDVDLHPASAWTLYAVATTIITPMMRHTIENTTANISLTAIANQAAILMGLD
>UniRef90_P17763_oligopeptide_83
MRHTIENTTANISLTAIANQAAILMGLDKGWPISKMDIGVPLLALGCYSQVNPLTL
>UniRef90_P17763_oligopeptide_84
KGWPISKMDIGVPLLALGCYSQVNPLTLTAAVFMLVAHYAIIGPGLQAKATREAQK
>UniRef90_P17763_oligopeptide_85
TAAVFMLVAHYAIIGPGLQAKATREAQKRTAAGIMKNPTVDGIVAIDLDPVVYDAK
>UniRef90_P17763_oligopeptide_86
RTAAGIMKNPTVDGIVAIDLDPVVYDAKFEKQLGQIMLLILCTSQILLMRTTWALC
>UniRef90_P17763_oligopeptide_87
FEKQLGQIMLLILCTSQILLMRTTWALCESITLATGPLTTLWEGSPGKFWNTTIAV
>UniRef90_P17763_oligopeptide_88
ESITLATGPLTTLWEGSPGKFWNTTIAVSMANIFRGSYLAGAGLAFSLMKSLGGGR
>UniRef90_P17763_oligopeptide_89
SMANIFRGSYLAGAGLAFSLMKSLGGGRRGTGAQGETLGEKWKRQLNQLSKSEFNT
>UniRef90_P17763_oligopeptide_90
RGTGAQGETLGEKWKRQLNQLSKSEFNTYKRSGIIEVDRSEAKEGLKRGEPTKHAV
>UniRef90_P17763_oligopeptide_91
YKRSGIIEVDRSEAKEGLKRGEPTKHAVSRGTAKLRWFVERNLVKPEGKVIDLGCG
>UniRef90_P17763_oligopeptide_92
SRGTAKLRWFVERNLVKPEGKVIDLGCGRGGWSYYCAGLKKVTEVKGYTKGGPGHE
>UniRef90_P17763_oligopeptide_93
RGGWSYYCAGLKKVTEVKGYTKGGPGHEEPIPMATYGWNLVKLYSGKDVFFTPPEK
>UniRef90_P17763_oligopeptide_94
EPIPMATYGWNLVKLYSGKDVFFTPPEKCDTLLCDIGESSPNPTIEEGRTLRVLKM
>UniRef90_P17763_oligopeptide_95
CDTLLCDIGESSPNPTIEEGRTLRVLKMVEPWLRGNQFCIKILNPYMPSVVETLEQ
>UniRef90_P17763_oligopeptide_96
VEPWLRGNQFCIKILNPYMPSVVETLEQMQRKHGGMLVRNPLSRNSTHEMYWVSCG
>UniRef90_P17763_oligopeptide_97
MQRKHGGMLVRNPLSRNSTHEMYWVSCGTGNIVSAVNMTSRMLLNRFTMAHRKPTY
>UniRef90_P17763_oligopeptide_98
TGNIVSAVNMTSRMLLNRFTMAHRKPTYERDVDLGAGTRHVAVEPEVANLDIIGQR
>UniRef90_P17763_oligopeptide_99
ERDVDLGAGTRHVAVEPEVANLDIIGQRIENIKNGHKSTWHYDEDNPYKTWAYHGS
>UniRef90_P17763_oligopeptide_100
IENIKNGHKSTWHYDEDNPYKTWAYHGSYEVKPSGSASSMVNGVVRLLTKPWDVIP
>UniRef90_P17763_oligopeptide_101
YEVKPSGSASSMVNGVVRLLTKPWDVIPMVTQIAMTDTTPFGQQRVFKEKVDTRTP
>UniRef90_P17763_oligopeptide_102
MVTQIAMTDTTPFGQQRVFKEKVDTRTPKAKRGTAQIMEVTARWLWGFLSRNKKPR
>UniRef90_P17763_oligopeptide_103
KAKRGTAQIMEVTARWLWGFLSRNKKPRICTREEFTRKVRSNAAIGAVFVDENQWN
>UniRef90_P17763_oligopeptide_104
ICTREEFTRKVRSNAAIGAVFVDENQWNSAKEAVEDERFWDLVHRERELHKQGKCA
>UniRef90_P17763_oligopeptide_105
SAKEAVEDERFWDLVHRERELHKQGKCATCVYNMMGKREKKLGEFGKAKGSRAIWY
>UniRef90_P17763_oligopeptide_106
TCVYNMMGKREKKLGEFGKAKGSRAIWYMWLGARFLEFEALGFMNEDHWFSRENSL
>UniRef90_P17763_oligopeptide_107
MWLGARFLEFEALGFMNEDHWFSRENSLSGVEGEGLHKLGYILRDISKIPGGNMYA
>UniRef90_P17763_oligopeptide_108
SGVEGEGLHKLGYILRDISKIPGGNMYADDTAGWDTRITEDDLQNEAKITDIMEPE
>UniRef90_P17763_oligopeptide_109
DDTAGWDTRITEDDLQNEAKITDIMEPEHALLATSIFKLTYQNKVVRVQRPAKNGT
>UniRef90_P17763_oligopeptide_110
HALLATSIFKLTYQNKVVRVQRPAKNGTVMDVISRRDQRGSGQVGTYGLNTFTNME
>UniRef90_P17763_oligopeptide_111
VMDVISRRDQRGSGQVGTYGLNTFTNMEAQLIRQMESEGIFSPSELETPNLAERVL
>UniRef90_P17763_oligopeptide_112
AQLIRQMESEGIFSPSELETPNLAERVLDWLKKHGTERLKRMAISGDDCVVKPIDD
>UniRef90_P17763_oligopeptide_113
DWLKKHGTERLKRMAISGDDCVVKPIDDRFATALTALNDMGKVRKDIPQWEPSKGW
>UniRef90_P17763_oligopeptide_114
RFATALTALNDMGKVRKDIPQWEPSKGWNDWQQVPFCSHHFHQLIMKDGREIVVPC
>UniRef90_P17763_oligopeptide_115
NDWQQVPFCSHHFHQLIMKDGREIVVPCRNQDELVGRARVSQGAGWSLRETACLGK
>UniRef90_P17763_oligopeptide_116
RNQDELVGRARVSQGAGWSLRETACLGKSYAQMWQLMYFHRRDLRLAANAICSAVP
>UniRef90_P17763_oligopeptide_117
SYAQMWQLMYFHRRDLRLAANAICSAVPVDWVPTSRTTWSIHAHHQWMTTEDMLSV
>UniRef90_P17763_oligopeptide_118
VDWVPTSRTTWSIHAHHQWMTTEDMLSVWNRVWIEENPWMEDKTHVSSWEDVPYLG
>UniRef90_P17763_oligopeptide_119
WNRVWIEENPWMEDKTHVSSWEDVPYLGKREDRWCGSLIGLTARATWATNIQVAIN
>UniRef90_P17763_oligopeptide_120
KREDRWCGSLIGLTARATWATNIQVAINQVRRLIGNENYLDFMTSMKRFKNESDPE
>UniRef90_P17763_oligopeptide_121
RWCGSLIGLTARATWATNIQVAINQVRRLIGNENYLDFMTSMKRFKNESDPEGALW
>UniRef90_P17880_oligopeptide_1
MWSLLLLAALVGQGFALKNVFDMRIQLPHSVNFGETSVSGYTEFPPLSLQEAEQLV
>UniRef90_P17880_oligopeptide_2
HSVNFGETSVSGYTEFPPLSLQEAEQLVPESSCNMDNHQSLSTINKLTKVIWRKKA
>UniRef90_P17880_oligopeptide_3
PESSCNMDNHQSLSTINKLTKVIWRKKANQESANQNSFEVVESEVSFKGLCMLKHR
>UniRef90_P17880_oligopeptide_4
NQESANQNSFEVVESEVSFKGLCMLKHRMVEESYRNRRSVICYDLACNSTFCKPTV
>UniRef90_P17880_oligopeptide_5
MVEESYRNRRSVICYDLACNSTFCKPTVYMIVPIHACNMMKSCLIGLGPYRIQVVY
>UniRef90_P17880_oligopeptide_6
YMIVPIHACNMMKSCLIGLGPYRIQVVYERTYCTTGILTEGKCFVPDKAVVSALKR
>UniRef90_P17880_oligopeptide_7
ERTYCTTGILTEGKCFVPDKAVVSALKRGMYAIASIETICFFIHQKGNTYKIVTAI
>UniRef90_P17880_oligopeptide_8
GMYAIASIETICFFIHQKGNTYKIVTAITSAMGSKCNNTDTKVQGYYICIIGGNSA
>UniRef90_P17880_oligopeptide_9
TSAMGSKCNNTDTKVQGYYICIIGGNSAPVYAPAGEDFRAMEVFSGIITSPHGEDH
>UniRef90_P17880_oligopeptide_10
PVYAPAGEDFRAMEVFSGIITSPHGEDHDLPGEEIATYQISGQIEAKIPHTVSSKN
>UniRef90_P17880_oligopeptide_11
DLPGEEIATYQISGQIEAKIPHTVSSKNLKLTAFAGIPSYSSTSILAASEDGRFIF
>UniRef90_P17880_oligopeptide_12
LKLTAFAGIPSYSSTSILAASEDGRFIFSPGLFPNLNQSVCDNNALPLIWRGLIDL
>UniRef90_P17880_oligopeptide_13
SPGLFPNLNQSVCDNNALPLIWRGLIDLTGYYEAVHPCNVFCVLSGPGASCEAFSE
>UniRef90_P17880_oligopeptide_14
TGYYEAVHPCNVFCVLSGPGASCEAFSEGGIFNITSPMCLVSKQNRFRAAEQQISF
>UniRef90_P17880_oligopeptide_15
GGIFNITSPMCLVSKQNRFRAAEQQISFVCQRVDMDIIVYCNGQKKTILTKTLVIG
>UniRef90_P17880_oligopeptide_16
VCQRVDMDIIVYCNGQKKTILTKTLVIGQCIYTITSLFSLLPGVAHSIAIELCVPG
>UniRef90_P17880_oligopeptide_17
QCIYTITSLFSLLPGVAHSIAIELCVPGFHGWATAALLITFCFGWVLIPACTLAIL
>UniRef90_P17880_oligopeptide_18
FHGWATAALLITFCFGWVLIPACTLAILLVLKFFANILHTSNQENRFKAILRKIKE
>UniRef90_P17880_oligopeptide_19
LVLKFFANILHTSNQENRFKAILRKIKEEFEKTKGSMVCEICKYECETLKELKAHN
>UniRef90_P17880_oligopeptide_20
EFEKTKGSMVCEICKYECETLKELKAHNLSCVQGECPYCFTHCEPTETAIQAHYKV
>UniRef90_P17880_oligopeptide_21
LSCVQGECPYCFTHCEPTETAIQAHYKVCQATHRFREDLKKTVTPQNIGPGCYRTL
>UniRef90_P17880_oligopeptide_22
CQATHRFREDLKKTVTPQNIGPGCYRTLNLFRYKSRCYILTMWTLLLIIESILWAA
>UniRef90_P17880_oligopeptide_23
NLFRYKSRCYILTMWTLLLIIESILWAASAAEIPLVPLWTDNAHGVGSVPMHTDLE
>UniRef90_P17880_oligopeptide_24
SAAEIPLVPLWTDNAHGVGSVPMHTDLELDFSLPSSSKYTYKRHLTNPVNDQQSVS
>UniRef90_P17880_oligopeptide_25
LDFSLPSSSKYTYKRHLTNPVNDQQSVSLHIEIESQGIGAAVHHLGHWYDARLNLK
>UniRef90_P17880_oligopeptide_26
LHIEIESQGIGAAVHHLGHWYDARLNLKTSFHCYGACTKYQYPWHTAKCHFEKDYE
>UniRef90_P17880_oligopeptide_27
TSFHCYGACTKYQYPWHTAKCHFEKDYEYENSWACNPPDCPGVGTGCTACGLYLDQ
>UniRef90_P17880_oligopeptide_28
YENSWACNPPDCPGVGTGCTACGLYLDQLKPVGTAFKIISVRYSRKVCVQFGEEHL
>UniRef90_P17880_oligopeptide_29
LKPVGTAFKIISVRYSRKVCVQFGEEHLCKTIDMNDCFVTRHAKICIIGTVSKFSQ
>UniRef90_P17880_oligopeptide_30
CKTIDMNDCFVTRHAKICIIGTVSKFSQGDTLLFLGPMEGGGIIFKHWCTSTCHFG
>UniRef90_P17880_oligopeptide_31
GDTLLFLGPMEGGGIIFKHWCTSTCHFGDPGDVMGPKDKPFICPEFPGQFRKKCNF
>UniRef90_P17880_oligopeptide_32
DPGDVMGPKDKPFICPEFPGQFRKKCNFATTPVCEYDGNIISGYKKVLATIDSFQS
>UniRef90_P17880_oligopeptide_33
ATTPVCEYDGNIISGYKKVLATIDSFQSFNTSNIHFTDERIEWRDPDGMLRDHINI
>UniRef90_P17880_oligopeptide_34
FNTSNIHFTDERIEWRDPDGMLRDHINIVISKDIDFENLAENPCKVGLQAANIEGA
>UniRef90_P17880_oligopeptide_35
VISKDIDFENLAENPCKVGLQAANIEGAWGSGVGFTLTCKVSLTECPTFLTSIKAC
>UniRef90_P17880_oligopeptide_36
WGSGVGFTLTCKVSLTECPTFLTSIKACDMAICYGAESVTLSRGQNTVKITGKGGH
>UniRef90_P17880_oligopeptide_37
DMAICYGAESVTLSRGQNTVKITGKGGHSGSSFKCCHGKECSSTGLQASAPHLDKV
>UniRef90_P17880_oligopeptide_38
SGSSFKCCHGKECSSTGLQASAPHLDKVNGISELENEKVYDDGAPECGITCWFKKS
>UniRef90_P17880_oligopeptide_39
NGISELENEKVYDDGAPECGITCWFKKSGEWVMGIINGNWVVLIVLCVLLLFSLIL
>UniRef90_P17880_oligopeptide_40
DGAPECGITCWFKKSGEWVMGIINGNWVVLIVLCVLLLFSLILLSILCPVRKHKKS
>UniRef90_P17881_oligopeptide_1
MATMEEIQREISAHEGQLVIARQKVKDAEKQYEKDPDDLNKRALHDRESVAASIQS
>UniRef90_P17881_oligopeptide_2
EKQYEKDPDDLNKRALHDRESVAASIQSKIDELKRQLADRLQQGRTSGQDRDPTGV
>UniRef90_P17881_oligopeptide_3
KIDELKRQLADRLQQGRTSGQDRDPTGVEPGDHLKERSALSYGNTLDLNSLDIDEP
>UniRef90_P17881_oligopeptide_4
EPGDHLKERSALSYGNTLDLNSLDIDEPTGQTADWLTIIVYLTSFVVPIILKALYM
>UniRef90_P17881_oligopeptide_5
TGQTADWLTIIVYLTSFVVPIILKALYMLTTRGRQTSKDNKGMRIRFKDDSSYEDV
>UniRef90_P17881_oligopeptide_6
LTTRGRQTSKDNKGMRIRFKDDSSYEDVNGIRKPKHLYVSMPNAQSSMKAEEITPG
>UniRef90_P17881_oligopeptide_7
NGIRKPKHLYVSMPNAQSSMKAEEITPGRFRTAVCGLYPAQIKARNMVSPVMSVVG
>UniRef90_P17881_oligopeptide_8
RFRTAVCGLYPAQIKARNMVSPVMSVVGFLALAKDWTSRIEEWLGAPCKFMAESLI
>UniRef90_P17881_oligopeptide_9
FLALAKDWTSRIEEWLGAPCKFMAESLIAGSLSGNPVNRDYIRQRQGALAGMEPKE
>UniRef90_P17881_oligopeptide_10
AGSLSGNPVNRDYIRQRQGALAGMEPKEFQALRQHSKDAGCTLVEHIESPSSIWVF
>UniRef90_P17881_oligopeptide_11
FQALRQHSKDAGCTLVEHIESPSSIWVFAGAPDRCPPTCLFVGGMAELGAFFSILQ
>UniRef90_P17881_oligopeptide_12
AGAPDRCPPTCLFVGGMAELGAFFSILQDMRNTIMASKTVGTADEKLRKKSSFYQS
>UniRef90_P17881_oligopeptide_13
DMRNTIMASKTVGTADEKLRKKSSFYQSYLRRTQSMGIQLDQRIIVMFMVAWGKEA
>UniRef90_P17881_oligopeptide_14
YLRRTQSMGIQLDQRIIVMFMVAWGKEAVDNFHLGDDMDPELRSLAQILIDQKVKE
>UniRef90_P17881_oligopeptide_15
IQLDQRIIVMFMVAWGKEAVDNFHLGDDMDPELRSLAQILIDQKVKEISNQEPMKL
>UniRef90_P17887_oligopeptide_1
MENWQATEILPKIEAPLNIFNDIKTYTAEQLFDNLRIYFGDDPSRYNISFEALLGI
>UniRef90_P17887_oligopeptide_2
EQLFDNLRIYFGDDPSRYNISFEALLGIYCNKIEWINFFTTPIAVAANVIRFNDVS
>UniRef90_P17887_oligopeptide_3
YCNKIEWINFFTTPIAVAANVIRFNDVSRMTLGKVLFFIQLPRVATGNDVTASKET
>UniRef90_P17887_oligopeptide_4
RMTLGKVLFFIQLPRVATGNDVTASKETTIMVAKHSEKHPINISFDLSAACLEHLE
>UniRef90_P17887_oligopeptide_5
TIMVAKHSEKHPINISFDLSAACLEHLENTFKNTVIDQILNINALHTVLRSLKNSA
>UniRef90_P17887_oligopeptide_6
NTFKNTVIDQILNINALHTVLRSLKNSADSLERGLIHAFMQTLLRKSPPQFIVLTM
>UniRef90_P17887_oligopeptide_7
DSLERGLIHAFMQTLLRKSPPQFIVLTMNENKVHNKQALSRVQRSNMFQSLKNRLL
>UniRef90_P17887_oligopeptide_8
NENKVHNKQALSRVQRSNMFQSLKNRLLTSLFFLNRNNNISYIYRILNDMMESVTE
>UniRef90_P17887_oligopeptide_9
TSLFFLNRNNNISYIYRILNDMMESVTESILNDTNNYTSKENVPLDGVLLGPIGSI
>UniRef90_P17887_oligopeptide_10
SILNDTNNYTSKENVPLDGVLLGPIGSIQKLTSILSQYISTQVVSAPISYGHFIMG
>UniRef90_P17887_oligopeptide_11
QKLTSILSQYISTQVVSAPISYGHFIMGKENAVTAIAYRAIMADFTQFTVNAGTEQ
>UniRef90_P17887_oligopeptide_12
KENAVTAIAYRAIMADFTQFTVNAGTEQQDTNNKSEIFDKSRAYADLKLNTLKLGD
>UniRef90_P17887_oligopeptide_13
QDTNNKSEIFDKSRAYADLKLNTLKLGDKLVAFDHLHKVYKNTDVNDPLEQSLQLT
>UniRef90_P17887_oligopeptide_14
KLVAFDHLHKVYKNTDVNDPLEQSLQLTFFFPLGIYIPSETGFSTMETRVKLNDTM
>UniRef90_P17887_oligopeptide_15
FFFPLGIYIPSETGFSTMETRVKLNDTMENNLPTSVFFHNKDQVVQRIDFADILPS
>UniRef90_P17887_oligopeptide_16
ENNLPTSVFFHNKDQVVQRIDFADILPSVCHPIVHDSTIVERLMKSEPLPTGHRFS
>UniRef90_P17887_oligopeptide_17
VCHPIVHDSTIVERLMKSEPLPTGHRFSQLCQLKITRENPARILQTLYNLYESRQE
>UniRef90_P17887_oligopeptide_18
QLCQLKITRENPARILQTLYNLYESRQEVPKNTNVLKNELNIEDFYKPDNPTLPTE
>UniRef90_P17887_oligopeptide_19
VPKNTNVLKNELNIEDFYKPDNPTLPTERHPFFDLTYIQKNRATEVLCTPRIMIGN
>UniRef90_P17887_oligopeptide_20
RHPFFDLTYIQKNRATEVLCTPRIMIGNIPLPLAPVSFHEARTNQILEHAKTNCQK
>UniRef90_P17887_oligopeptide_21
IPLPLAPVSFHEARTNQILEHAKTNCQKYDFTLKIVTESLTSGSYPELAYVIETLV
>UniRef90_P17887_oligopeptide_22
YDFTLKIVTESLTSGSYPELAYVIETLVHGNKHAFMILKQVISQCISYWFNMKHIL
>UniRef90_P17887_oligopeptide_23
HGNKHAFMILKQVISQCISYWFNMKHILLFCNSFEMIMLISNHMGDELIPGAAFAH
>UniRef90_P17887_oligopeptide_24
LFCNSFEMIMLISNHMGDELIPGAAFAHYRNLVSLIRLVKRTISISNLNEQLCGEP
>UniRef90_P17887_oligopeptide_25
YRNLVSLIRLVKRTISISNLNEQLCGEPLVNFANALFDGRLFCPFVHTMPRNDTNA
>UniRef90_P17887_oligopeptide_26
LVNFANALFDGRLFCPFVHTMPRNDTNAKITADDTPLTQNTVRVRNYEISDVQRMN
>UniRef90_P17887_oligopeptide_27
KITADDTPLTQNTVRVRNYEISDVQRMNLIDSSVVFTDNDRPSNETTILSKIFYFC
>UniRef90_P17887_oligopeptide_28
LIDSSVVFTDNDRPSNETTILSKIFYFCVLPALSNNKACGAGVNVKELVLDLFYTE
>UniRef90_P17887_oligopeptide_29
VLPALSNNKACGAGVNVKELVLDLFYTEPFISPDDYFQENPITSDVLMSLIREGMG
>UniRef90_P17887_oligopeptide_30
PFISPDDYFQENPITSDVLMSLIREGMGPGYTVANTSCIAKQLFKSLIYINENTKI
>UniRef90_P17887_oligopeptide_31
PGYTVANTSCIAKQLFKSLIYINENTKILEVEVSLDPAQRHGNSVHFQSLQHILYN
>UniRef90_P17887_oligopeptide_32
LEVEVSLDPAQRHGNSVHFQSLQHILYNGLCLISPITTLRRYYQPIPFHRFFSDPG
>UniRef90_P17887_oligopeptide_33
GLCLISPITTLRRYYQPIPFHRFFSDPGICGTMNADIQVFLNTFPHCQRNDGGFPL
>UniRef90_P17887_oligopeptide_34
ICGTMNADIQVFLNTFPHCQRNDGGFPLPPPLALEFYNWQRTPFSVYSAFCPNSLL
>UniRef90_P17887_oligopeptide_35
PPPLALEFYNWQRTPFSVYSAFCPNSLLSIMTLAAMHSKLSPVAIAIQSKNKIHPG
>UniRef90_P17887_oligopeptide_36
SIMTLAAMHSKLSPVAIAIQSKNKIHPGFAATLVRTDNFDVECLLYSSRAATSIIL
>UniRef90_P17887_oligopeptide_37
FAATLVRTDNFDVECLLYSSRAATSIILDDPTVTAEAKDIATTYNFTQHLSFVDMG
>UniRef90_P17887_oligopeptide_38
DDPTVTAEAKDIATTYNFTQHLSFVDMGLGFSSTTATANLKRIKSDMGSKIQNLFS
>UniRef90_P17887_oligopeptide_39
LGFSSTTATANLKRIKSDMGSKIQNLFSAFPIHAFTNADINTWIRHHVGIEKPNPS
>UniRef90_P17887_oligopeptide_40
AFPIHAFTNADINTWIRHHVGIEKPNPSESEALNIITFGGINKNPPSILLHGQQAI
>UniRef90_P17887_oligopeptide_41
ESEALNIITFGGINKNPPSILLHGQQAICEVILTPVTTNINFFKSPHNPRGRESCM
>UniRef90_P17887_oligopeptide_42
CEVILTPVTTNINFFKSPHNPRGRESCMMGTDPHNEEAARKALYDHTQTDSDTFAA
>UniRef90_P17887_oligopeptide_43
MGTDPHNEEAARKALYDHTQTDSDTFAATTNPWASLPGSLGDILYNTAHREQLCYN
>UniRef90_P17887_oligopeptide_44
TTNPWASLPGSLGDILYNTAHREQLCYNPKTYSPNAQFFTESDILKTNKMMYKVIS
>UniRef90_P17887_oligopeptide_45
PKTYSPNAQFFTESDILKTNKMMYKVISEYCMKSNSCLNSDSEIQYSCSEGTDSFV
>UniRef90_P17887_oligopeptide_46
EYCMKSNSCLNSDSEIQYSCSEGTDSFVSRPCQFLQNALPLHCSSNQALLESRSKT
>UniRef90_P17887_oligopeptide_47
SRPCQFLQNALPLHCSSNQALLESRSKTGNTQISETHYCNYAIGETIPFQLIIESS
>UniRef90_P17887_oligopeptide_48
RPCQFLQNALPLHCSSNQALLESRSKTGNTQISETHYCNYAIGETIPFQLIIESSI
>UniRef90_P18038_oligopeptide_1
MGASGSKKHSKHSQRLRERLLRAHGGGYVQQCNASGGEYSQSQEGSGKGQKSPSCE
>UniRef90_P18038_oligopeptide_2
VQQCNASGGEYSQSQEGSGKGQKSPSCEGQQYRQGDFMNTPWRTPAIEGQKKLYKQ
>UniRef90_P18038_oligopeptide_3
GQQYRQGDFMNTPWRTPAIEGQKKLYKQQNMDDIDSSDDDLVGVPVTPRVPLRAMT
>UniRef90_P18038_oligopeptide_4
QNMDDIDSSDDDLVGVPVTPRVPLRAMTYKLAVDMSHFIKKRGLDGMFYSRDRHRI
>UniRef90_P18038_oligopeptide_5
YKLAVDMSHFIKKRGLDGMFYSRDRHRILDLYLEKEEGIIPDWQNYTHGPGVRYPM
>UniRef90_P18038_oligopeptide_6
LDLYLEKEEGIIPDWQNYTHGPGVRYPMCFGWLWKLVPVDVSQEAEDDETNYLTHP
>UniRef90_P18038_oligopeptide_7
CFGWLWKLVPVDVSQEAEDDETNYLTHPAQTSRHDDEHGETLLWRFDPTLAYDYKA
>UniRef90_P18038_oligopeptide_8
AQTSRHDDEHGETLLWRFDPTLAYDYKAFILHPEEFGHKSGLPEKEWKAKLKARGI
>UniRef90_P18038_oligopeptide_9
SRHDDEHGETLLWRFDPTLAYDYKAFILHPEEFGHKSGLPEKEWKAKLKARGIPYS
>UniRef90_P18039_oligopeptide_1
MHEKADGEELQERLRLIRLLHQTNPYPHGPGTASQRRNRRRRQRRRWLRLVALADK
>UniRef90_P18039_oligopeptide_2
GPGTASQRRNRRRRQRRRWLRLVALADKLYTFPDPPTDSPLDRAIQDLQRLTIHEL
>UniRef90_P18039_oligopeptide_3
LRLVALADKLYTFPDPPTDSPLDRAIQDLQRLTIHELPDPPTDLPESNSNQGLAET
>UniRef90_P18040_oligopeptide_1
MCGKSLLCVASLLASAYLVYCTQYVTVFYGVPVWRNASIPLFCATKNRDTWGTIQC
>UniRef90_P18040_oligopeptide_2
YGVPVWRNASIPLFCATKNRDTWGTIQCKPDNDDYQEITLNVTEAFDAWDNTVTEQ
>UniRef90_P18040_oligopeptide_3
KPDNDDYQEITLNVTEAFDAWDNTVTEQAVEDVWSLFETSIKPCVKLTPLCVAMSC
>UniRef90_P18040_oligopeptide_4
AVEDVWSLFETSIKPCVKLTPLCVAMSCNSTTNNTTTTGSTTGMSEINETSPSYSD
>UniRef90_P18040_oligopeptide_5
NSTTNNTTTTGSTTGMSEINETSPSYSDNCTGLGKEEIVNCQFYMTGLERDKKKQY
>UniRef90_P18040_oligopeptide_6
NCTGLGKEEIVNCQFYMTGLERDKKKQYNETWYSKDVVCESNNTKDGKNRCYMNHC
>UniRef90_P18040_oligopeptide_7
NETWYSKDVVCESNNTKDGKNRCYMNHCNTSVITESCDKHYWDAIKFRYCAPPGYA
>UniRef90_P18040_oligopeptide_8
NTSVITESCDKHYWDAIKFRYCAPPGYALLRCNDTNYSGFEPKCSKVVASTCTRMM
>UniRef90_P18040_oligopeptide_9
LLRCNDTNYSGFEPKCSKVVASTCTRMMETQTSTWFGFNGTRAENRTYIYWHGRDN
>UniRef90_P18040_oligopeptide_10
ETQTSTWFGFNGTRAENRTYIYWHGRDNRTIISLNKYYNLSIHCKRPGNKTVVPIT
>UniRef90_P18040_oligopeptide_11
RTIISLNKYYNLSIHCKRPGNKTVVPITLMSGLVFHSQPINTRPRQAWCWFKGKWR
>UniRef90_P18040_oligopeptide_12
LMSGLVFHSQPINTRPRQAWCWFKGKWREAMQEVKQTLIKHPRYKGTNDTKNINFT
>UniRef90_P18040_oligopeptide_13
EAMQEVKQTLIKHPRYKGTNDTKNINFTKPGRGSDPEVAYMWTNCRGEFLYCNMTW
>UniRef90_P18040_oligopeptide_14
KPGRGSDPEVAYMWTNCRGEFLYCNMTWFLNWVENRPNQTQHNYAPCHIRQIINTW
>UniRef90_P18040_oligopeptide_15
FLNWVENRPNQTQHNYAPCHIRQIINTWHKVGKNVYLPPREGQLTCNSTVTSIIAN
>UniRef90_P18040_oligopeptide_16
HKVGKNVYLPPREGQLTCNSTVTSIIANIDVNSNQTNITFSAEVAELYRLELGDYK
>UniRef90_P18040_oligopeptide_17
IDVNSNQTNITFSAEVAELYRLELGDYKLIEVTPIGFAPTREKRYSSAPVRNKRGV
>UniRef90_P18040_oligopeptide_18
LIEVTPIGFAPTREKRYSSAPVRNKRGVFVLGFLGFLATAGSAMGAASLTLSAQSR
>UniRef90_P18040_oligopeptide_21
WGTKNLQARVTAIEKYLKDQAQLNSWGCAFRQVCHTTVPWVNDSLSPDWNNMTWQE
>UniRef90_P18040_oligopeptide_22
AFRQVCHTTVPWVNDSLSPDWNNMTWQEWEKQVRYLEANISQSLEQAQIQQEKNMY
>UniRef90_P18040_oligopeptide_23
WEKQVRYLEANISQSLEQAQIQQEKNMYELQKLNSWDVFGNWFDLTSWIKYIQYGV
>UniRef90_P18040_oligopeptide_24
ELQKLNSWDVFGNWFDLTSWIKYIQYGVYIVVGVIVLRIAIYIVQLLSRLRKGYRP
>UniRef90_P18040_oligopeptide_25
YIVVGVIVLRIAIYIVQLLSRLRKGYRPVFSSPPGYLQQIHIHTDRGQPANEGTEE
>UniRef90_P18040_oligopeptide_26
VFSSPPGYLQQIHIHTDRGQPANEGTEEDDRDDDGYDLPWPINYIHFLIHLLTRLL
>UniRef90_P18040_oligopeptide_27
DDRDDDGYDLPWPINYIHFLIHLLTRLLTGLYKICRDLLSTNSPTHRLISQNLTAI
>UniRef90_P18040_oligopeptide_28
TGLYKICRDLLSTNSPTHRLISQNLTAIRDWLRLKAAYLQYGGEWIQEAFQAFAKT
>UniRef90_P18040_oligopeptide_29
RDWLRLKAAYLQYGGEWIQEAFQAFAKTTRETLASAWGGLCAAVQRVGRGILAVPR
>UniRef90_P18040_oligopeptide_30
QYGGEWIQEAFQAFAKTTRETLASAWGGLCAAVQRVGRGILAVPRRIRQGAEIALL
>UniRef90_P18044_oligopeptide_1
METHLKAPESSLESYNEPSSCTSEQGVTAQELAKQGEELLSQLHRPLEACTNSCYC
>UniRef90_P18044_oligopeptide_2
AQELAKQGEELLSQLHRPLEACTNSCYCKQCSFHCQLCFLKKGLGIWYARKSRRRR
>UniRef90_P18044_oligopeptide_3
KQCSFHCQLCFLKKGLGIWYARKSRRRRTPRKTKTHSSSASDKSISTRTGDSQPTK
>UniRef90_P18044_oligopeptide_4
WYARKSRRRRTPRKTKTHSSSASDKSISTRTGDSQPTKEQKKTTETTMVTTCSLGR
>UniRef90_P18045_oligopeptide_1
MTDPRERVPPGNSGEETIGEAFEWLDRTIEALNREAVNHLPRELIFQVWQRSWRYW
>UniRef90_P18045_oligopeptide_2
IEALNREAVNHLPRELIFQVWQRSWRYWHDDQGMSPSYTKYRYLCLMQKAVFIHFK
>UniRef90_P18045_oligopeptide_3
HDDQGMSPSYTKYRYLCLMQKAVFIHFKRGCTCLGGGHGPGGWRSGPPPPPPPGLV
>UniRef90_P18046_oligopeptide_1
MTEAPTEFPPEDGTPRRELGGDWVIRILGEIKEEALKHFDPRLLIALGNYIHSRHG
>UniRef90_P18046_oligopeptide_2
GEIKEEALKHFDPRLLIALGNYIHSRHGDTPEGARELIRILQRALFVHLRAGCNRS
>UniRef90_P18046_oligopeptide_3
YIHSRHGDTPEGARELIRILQRALFVHLRAGCNRSRISQTRRRTPFPAAPTPRGMY
>UniRef90_P18047_oligopeptide_1
MKRARFEDDFNPVYPYEHYNPLDIPFITPPFASSNGLQEKPPGVLSLKYTDPLTTK
>UniRef90_P18047_oligopeptide_2
PPFASSNGLQEKPPGVLSLKYTDPLTTKNGALTLKLGTGLNIDKNGDLSSDASVEV
>UniRef90_P18047_oligopeptide_3
NGALTLKLGTGLNIDKNGDLSSDASVEVSAPITKTNKIVGLNYTKPLALQNNALTL
>UniRef90_P18047_oligopeptide_4
SAPITKTNKIVGLNYTKPLALQNNALTLSYNAPFNVVNNNLALNMSQPVTINANNE
>UniRef90_P18047_oligopeptide_5
SYNAPFNVVNNNLALNMSQPVTINANNELSLLIDAPLNADTGTLRLRSDAPLGLVD
>UniRef90_P18047_oligopeptide_6
LSLLIDAPLNADTGTLRLRSDAPLGLVDKTLKVLFSSPLYLDNNFLTLAIERPLAL
>UniRef90_P18047_oligopeptide_7
KTLKVLFSSPLYLDNNFLTLAIERPLALSSNRAVALKYSPPLKIENENLTLSTGGP
>UniRef90_P18047_oligopeptide_8
SSNRAVALKYSPPLKIENENLTLSTGGPFTVSGGNLNLATSAPLSVQNNSLSLGVN
>UniRef90_P18047_oligopeptide_9
FTVSGGNLNLATSAPLSVQNNSLSLGVNPPFLITDSGLAMDLGDGLALGGSKLIIN
>UniRef90_P18047_oligopeptide_10
PPFLITDSGLAMDLGDGLALGGSKLIINLGPGLQMSNGAITLALDAALPLQYKNNQ
>UniRef90_P18047_oligopeptide_11
LGPGLQMSNGAITLALDAALPLQYKNNQLQLRIGSASALIMSGVTQTLNVNANTSK
>UniRef90_P18047_oligopeptide_12
LQLRIGSASALIMSGVTQTLNVNANTSKGLAIENNSLVVKLGNGLRFDSWGSIAVS
>UniRef90_P18047_oligopeptide_13
GLAIENNSLVVKLGNGLRFDSWGSIAVSPTTTTPTTLWTTADPSPNATFYESLDAK
>UniRef90_P18047_oligopeptide_14
PTTTTPTTLWTTADPSPNATFYESLDAKVWLVLVKCNGMVNGTISIKAQKGTLLKP
>UniRef90_P18047_oligopeptide_15
VWLVLVKCNGMVNGTISIKAQKGTLLKPTASFISFVMYFYSDGTWRKNYPVFDNEG
>UniRef90_P18047_oligopeptide_16
TASFISFVMYFYSDGTWRKNYPVFDNEGILANSATWGYRQGQSANTNVSNAVEFMP
>UniRef90_P18047_oligopeptide_17
ILANSATWGYRQGQSANTNVSNAVEFMPSSKRYPNEKGSEVQNMALTYTFLQGDPN
>UniRef90_P18047_oligopeptide_18
SSKRYPNEKGSEVQNMALTYTFLQGDPNMAISFQSIYNHAIEGYSLKFTWRVRNNE
>UniRef90_P18047_oligopeptide_19
MALTYTFLQGDPNMAISFQSIYNHAIEGYSLKFTWRVRNNERFDIPCCSFSYVTEQ
>UniRef90_P18092_oligopeptide_1
MGASGSKKLSKHSRGLRERLLRARGDGYGKQRDASGGEYSQFQEESGREQNSPSCE
>UniRef90_P18092_oligopeptide_2
GKQRDASGGEYSQFQEESGREQNSPSCEGQQYQQGEYMNSPWRNPATERQKDLYRQ
>UniRef90_P18092_oligopeptide_3
GQQYQQGEYMNSPWRNPATERQKDLYRQQNMDDVDSDDDDLIGVPVTPRVPRREMT
>UniRef90_P18092_oligopeptide_4
QNMDDVDSDDDDLIGVPVTPRVPRREMTYKLAIDMSHFIKEKGGLQGMFYSRRRHR
>UniRef90_P18092_oligopeptide_5
YKLAIDMSHFIKEKGGLQGMFYSRRRHRILDIYLEKEEGIIPDWQNYTHGPGVRYP
>UniRef90_P18092_oligopeptide_6
ILDIYLEKEEGIIPDWQNYTHGPGVRYPMYFGWLWKLVSVELSQEAEEDEANCLVH
>UniRef90_P18092_oligopeptide_7
MYFGWLWKLVSVELSQEAEEDEANCLVHPAQTSRHDDEHGETLVWQFDSMLAYNYK
>UniRef90_P18092_oligopeptide_8
PAQTSRHDDEHGETLVWQFDSMLAYNYKAFTLYPEEFGHKSGLPEKEWKAKLKARG
>UniRef90_P18092_oligopeptide_9
RHDDEHGETLVWQFDSMLAYNYKAFTLYPEEFGHKSGLPEKEWKAKLKARGIPYSE
>UniRef90_P18093_oligopeptide_1
MSERADEEGLQGKLRLLRLLHQTNPYPQGPGTASQRRNRRRRRRRQWLRLVALANK
>UniRef90_P18093_oligopeptide_2
GPGTASQRRNRRRRRRRQWLRLVALANKLCAVPDPPTDSPLDRAIQHLQRLTIQEL
>UniRef90_P18093_oligopeptide_3
LRLVALANKLCAVPDPPTDSPLDRAIQHLQRLTIQELPDPPTDLPESNSNQGLAET
>UniRef90_P18094_oligopeptide_1
MEPGRNQLFVVILLTSACLVYCSQYVTVFYGIPAWKNASIPLFCATKNRDTWGTIQ
>UniRef90_P18094_oligopeptide_2
FYGIPAWKNASIPLFCATKNRDTWGTIQCLPDNDDYQEIILNVTEAFDAWNNTVTE
>UniRef90_P18094_oligopeptide_3
CLPDNDDYQEIILNVTEAFDAWNNTVTEQAVEDVWHLFETSIKPCVKLTPLCVAMN
>UniRef90_P18094_oligopeptide_4
QAVEDVWHLFETSIKPCVKLTPLCVAMNCSRVQGNTTTPNPRTSSSTTSRPPTSAA
>UniRef90_P18094_oligopeptide_5
CSRVQGNTTTPNPRTSSSTTSRPPTSAASIINETSNCIENNTCAGLGYEEMMQCEF
>UniRef90_P18094_oligopeptide_6
SIINETSNCIENNTCAGLGYEEMMQCEFNMKGLEQDKKRRYKDTWYLEDVVCDNTT
>UniRef90_P18094_oligopeptide_7
NMKGLEQDKKRRYKDTWYLEDVVCDNTTAGTCYMRHCNTSIIKESCDKHYWDAMRF
>UniRef90_P18094_oligopeptide_8
AGTCYMRHCNTSIIKESCDKHYWDAMRFRYCAPPGFALLRCNDTNYSGFEPKCTKV
>UniRef90_P18094_oligopeptide_9
RYCAPPGFALLRCNDTNYSGFEPKCTKVVAASCTRMMETQTSTWFGFNGTRAENRT
>UniRef90_P18094_oligopeptide_10
VAASCTRMMETQTSTWFGFNGTRAENRTYIYWHGRDNRTIISLNKYYNLTMRCKRP
>UniRef90_P18094_oligopeptide_11
YIYWHGRDNRTIISLNKYYNLTMRCKRPGNKTVLPITLMSGLVFHSQPINTRPRQA
>UniRef90_P18094_oligopeptide_12
GNKTVLPITLMSGLVFHSQPINTRPRQAWCRFGGRWREAMQEVKQTLVQHPRYKGI
>UniRef90_P18094_oligopeptide_13
WCRFGGRWREAMQEVKQTLVQHPRYKGINDTGKINFTKPGAGSDPEVAFMWTNCRG
>UniRef90_P18094_oligopeptide_14
NDTGKINFTKPGAGSDPEVAFMWTNCRGEFLYCNMTWFLNWVEDKNQTRRNYCHIK
>UniRef90_P18094_oligopeptide_15
EFLYCNMTWFLNWVEDKNQTRRNYCHIKQIINTWHKVGKNVYLPPREGELACESTV
>UniRef90_P18094_oligopeptide_16
QIINTWHKVGKNVYLPPREGELACESTVTSIIANIDIDKNRTHTNITFSAEVAELY
>UniRef90_P18094_oligopeptide_17
TSIIANIDIDKNRTHTNITFSAEVAELYRLELGDYKLIEITPIGFAPTDQRRYSST
>UniRef90_P18094_oligopeptide_18
RLELGDYKLIEITPIGFAPTDQRRYSSTPVRNKRGVFVLGFLGFLATAGSAMGARS
>UniRef90_P18094_oligopeptide_19
PVRNKRGVFVLGFLGFLATAGSAMGARSLTLSAQSRTLLAGIVQQQQQLLDVVKRQ
>UniRef90_P18094_oligopeptide_20
LTLSAQSRTLLAGIVQQQQQLLDVVKRQQEMLRLTVWGTKNLQARVTAIEKYLKHQ
>UniRef90_P18094_oligopeptide_21
QEMLRLTVWGTKNLQARVTAIEKYLKHQAQLNSWGCAFRQVCHTTVPWVNDSLSPD
>UniRef90_P18094_oligopeptide_22
AQLNSWGCAFRQVCHTTVPWVNDSLSPDWKNMTWQEWEKQVRYLEANISQSLEEAQ
>UniRef90_P18094_oligopeptide_23
WKNMTWQEWEKQVRYLEANISQSLEEAQIQQEKNMYELQKLNSWDILGNWFDLTSW
>UniRef90_P18094_oligopeptide_24
IQQEKNMYELQKLNSWDILGNWFDLTSWVKYIQYGVHIVVGIIALRIAIYVVQLLS
>UniRef90_P18094_oligopeptide_25
VKYIQYGVHIVVGIIALRIAIYVVQLLSRFRKGYRPVFSSPPGYLQQIHIHKDRGQ
>UniRef90_P18094_oligopeptide_26
RFRKGYRPVFSSPPGYLQQIHIHKDRGQPANEGTEEDVGGDSGYDLWPWPINYVQF
>UniRef90_P18094_oligopeptide_27
PANEGTEEDVGGDSGYDLWPWPINYVQFLIHLLTRLLIGLYNICRDLLSKNSPTRR
>UniRef90_P18094_oligopeptide_28
LIHLLTRLLIGLYNICRDLLSKNSPTRRLISQSLTAIRDWLRLKAAQLQYGCEWIQ
>UniRef90_P18094_oligopeptide_29
LISQSLTAIRDWLRLKAAQLQYGCEWIQEAFQAFARTTRETLAGAWGWLWEAARRI
>UniRef90_P18094_oligopeptide_30
QYGCEWIQEAFQAFARTTRETLAGAWGWLWEAARRIGRGILAVPRRIRQGAELALL
>UniRef90_P18095_oligopeptide_1
MGARNSVLRGKKADELEKVRLRPGGKKKYRLKHIVWAANELDKFGLAESLLESKEG
>UniRef90_P18095_oligopeptide_2
YRLKHIVWAANELDKFGLAESLLESKEGCQKILRVLDPLVPTGSENLKSLFNTVCV
>UniRef90_P18095_oligopeptide_3
CQKILRVLDPLVPTGSENLKSLFNTVCVIWCLHAEEKVKDTEEAKKLAQRHLVAET
>UniRef90_P18095_oligopeptide_4
IWCLHAEEKVKDTEEAKKLAQRHLVAETGTAEKMPNTSRPTAPPSGKRGNYPVQQA
>UniRef90_P18095_oligopeptide_5
GTAEKMPNTSRPTAPPSGKRGNYPVQQAGGNYVHVPLSPRTLNAWVKLVEEKKFGA
>UniRef90_P18095_oligopeptide_6
GGNYVHVPLSPRTLNAWVKLVEEKKFGAEVVPGFQALSEGCTPYDINQMLNCVGDH
>UniRef90_P18095_oligopeptide_7
EVVPGFQALSEGCTPYDINQMLNCVGDHQAAMQIIREIINEEAADWDSQHPIPGPL
>UniRef90_P18095_oligopeptide_8
QAAMQIIREIINEEAADWDSQHPIPGPLPAGQLRDPRGSDIAGTTSTVDEQIQWMY
>UniRef90_P18095_oligopeptide_9
PAGQLRDPRGSDIAGTTSTVDEQIQWMYRPQNPVPVGNIYRRWIQIGLQKCVRKYN
>UniRef90_P18095_oligopeptide_10
RPQNPVPVGNIYRRWIQIGLQKCVRKYNPTNILDIKQGPKEPFQSYVDRFYKSLRA
>UniRef90_P18095_oligopeptide_11
PTNILDIKQGPKEPFQSYVDRFYKSLRAEQTDPAVKNWMTQTLLIQNANPDCKLVL
>UniRef90_P18095_oligopeptide_12
EQTDPAVKNWMTQTLLIQNANPDCKLVLKGLGMNPTLEEMLTACQGVGGPGQKARL
>UniRef90_P18095_oligopeptide_13
KGLGMNPTLEEMLTACQGVGGPGQKARLMAEALKEAMGPSPIPFAAAQQRKAIRYW
>UniRef90_P18095_oligopeptide_14
MAEALKEAMGPSPIPFAAAQQRKAIRYWNCGKEGHSARQCRAPRRQGCWKCGKPGH
>UniRef90_P18095_oligopeptide_15
NCGKEGHSARQCRAPRRQGCWKCGKPGHIMANCPERQAGFLGLGPRGKKPRNFPVT
>UniRef90_P18095_oligopeptide_16
IMANCPERQAGFLGLGPRGKKPRNFPVTQAPQGLIPTAPPADPAAELLERYMQQGR
>UniRef90_P18095_oligopeptide_17
QAPQGLIPTAPPADPAAELLERYMQQGRKQREQRERPYKEVTEDLLHLEQRETPHR
>UniRef90_P18095_oligopeptide_18
ELLERYMQQGRKQREQRERPYKEVTEDLLHLEQRETPHREETEDLLHLNSLFGKDQ
>UniRef90_P18097_oligopeptide_1
MEEDRNWIVVPTWRVPGRMEKWHALVKYLKYRTKDLEEVRYVPHHKVGWAWWTCSR
>UniRef90_P18097_oligopeptide_2
LKYRTKDLEEVRYVPHHKVGWAWWTCSRVIFPLQGKSHLEIQAYWNLTPEKGWLSS
>UniRef90_P18097_oligopeptide_3
VIFPLQGKSHLEIQAYWNLTPEKGWLSSHAVRLTWYTEKFWTDVTPDCADILIHST
>UniRef90_P18097_oligopeptide_4
HAVRLTWYTEKFWTDVTPDCADILIHSTYFSCFTAGEVRRAIRGEKLLSCCNYPQA
>UniRef90_P18097_oligopeptide_5
YFSCFTAGEVRRAIRGEKLLSCCNYPQAHKAQVPSLQYLALVVVQQNDRPQRKGTA
>UniRef90_P18097_oligopeptide_6
HKAQVPSLQYLALVVVQQNDRPQRKGTARKQWRRDHWRGLRVAREDHRSLKQGGSE
>UniRef90_P18097_oligopeptide_7
DRPQRKGTARKQWRRDHWRGLRVAREDHRSLKQGGSEPSAPRAHFPGVAKVLEILA
>UniRef90_P18098_oligopeptide_1
METPLKAPESSLKPYNEPSSCTSERDVTAQELAKQGEELLAQLHRPLEPCTNKCYC
>UniRef90_P18098_oligopeptide_2
AQELAKQGEELLAQLHRPLEPCTNKCYCKRCSFHCQLCFSKKGLGISYERKGRRRR
>UniRef90_P18098_oligopeptide_3
KRCSFHCQLCFSKKGLGISYERKGRRRRTPRKTKTPSPSAPDKSISTRTGDSQPTK
>UniRef90_P18098_oligopeptide_4
SYERKGRRRRTPRKTKTPSPSAPDKSISTRTGDSQPTKEQKKTSEATVVTTCGLGQ
>UniRef90_P18099_oligopeptide_1
MTDPRERVPPGNSGEETIGEAFEWLERTIEALNREAVNHLPRELIFQVWQRSWRYW
>UniRef90_P18099_oligopeptide_2
IEALNREAVNHLPRELIFQVWQRSWRYWHDEQGMSASYTKYRYLCLMQKAIFTHFK
>UniRef90_P18099_oligopeptide_3
HDEQGMSASYTKYRYLCLMQKAIFTHFKRGCTCWGEDMGREGLEDQGPPPPPPPGL
>UniRef90_P18099_oligopeptide_4
DEQGMSASYTKYRYLCLMQKAIFTHFKRGCTCWGEDMGREGLEDQGPPPPPPPGLV
>UniRef90_P18100_oligopeptide_1
MTEAPTEFPPEDGTPRRDLGSDWVIETLREIKEEALRHFDPRLLIALGYYIHNRHG
>UniRef90_P18100_oligopeptide_2
REIKEEALRHFDPRLLIALGYYIHNRHGDTLEGARELIKTLQRALFVHFRAGCNRS
>UniRef90_P18100_oligopeptide_3
KEEALRHFDPRLLIALGYYIHNRHGDTLEGARELIKTLQRALFVHFRAGCNRSRIG
>UniRef90_P18272_oligopeptide_1
MDSRPQKIWMAPSLTESDMDYHKILTAGLSVQQGIVRQRVIPVYQVNNLEEICQLI
>UniRef90_P18272_oligopeptide_2
LSVQQGIVRQRVIPVYQVNNLEEICQLIIQAFEAGVDFQESADSFLLMLCLHHAYQ
>UniRef90_P18272_oligopeptide_3
IQAFEAGVDFQESADSFLLMLCLHHAYQGDYKLFLESGAVKYLEGHGFRFEVKKRD
>UniRef90_P18272_oligopeptide_4
GDYKLFLESGAVKYLEGHGFRFEVKKRDGVKRLEELLPAVSSGKNIKRTLAAMPEE
>UniRef90_P18272_oligopeptide_5
GVKRLEELLPAVSSGKNIKRTLAAMPEEETTEANAGQFLSFASLFLPKLVVGEKAC
>UniRef90_P18272_oligopeptide_6
ETTEANAGQFLSFASLFLPKLVVGEKACLEKVQRQIQVHAEQGLIQYPTAWQSVGH
>UniRef90_P18272_oligopeptide_7
LEKVQRQIQVHAEQGLIQYPTAWQSVGHMMVIFRLMRTNFLIKFLLIHQGMHMVAG
>UniRef90_P18272_oligopeptide_8
MMVIFRLMRTNFLIKFLLIHQGMHMVAGHDANDAVISNSVAQARFSGLLIVKTVLD
>UniRef90_P18272_oligopeptide_9
HDANDAVISNSVAQARFSGLLIVKTVLDHILQKTERGVRLHPLARTAKVKNEVNSF
>UniRef90_P18272_oligopeptide_10
HILQKTERGVRLHPLARTAKVKNEVNSFKAALSSLAKHGEYAPFARLLNLSGVNNL
>UniRef90_P18272_oligopeptide_11
KAALSSLAKHGEYAPFARLLNLSGVNNLEHGLFPQLSAIALGVATAHGSTLAGVNV
>UniRef90_P18272_oligopeptide_12
EHGLFPQLSAIALGVATAHGSTLAGVNVGEQYQQLREAATEAEKQLQQYAESRELD
>UniRef90_P18272_oligopeptide_13
GEQYQQLREAATEAEKQLQQYAESRELDHLGLDDQEKKILMNFHQKKNEISFQQTN
>UniRef90_P18272_oligopeptide_14
HLGLDDQEKKILMNFHQKKNEISFQQTNAMVTLRKERLAKLTEAITAASLPKTSGH
>UniRef90_P18272_oligopeptide_15
AMVTLRKERLAKLTEAITAASLPKTSGHYDDDDDIPFPGPINDDDNPGHQDDDPTD
>UniRef90_P18272_oligopeptide_16
YDDDDDIPFPGPINDDDNPGHQDDDPTDSQDTTIPDVVVDPDDGSYGEYQSYSENG
>UniRef90_P18272_oligopeptide_17
SQDTTIPDVVVDPDDGSYGEYQSYSENGMNAPDDLVLFDLDEDDEDTKPVPNRSTK
>UniRef90_P18272_oligopeptide_18
MNAPDDLVLFDLDEDDEDTKPVPNRSTKGGQQKNSQKGQHIEGRQTQSRPIQNVPG
>UniRef90_P18272_oligopeptide_19
GGQQKNSQKGQHIEGRQTQSRPIQNVPGPHRTIHHASAPLTDNDRRNEPSGSTSPR
>UniRef90_P18272_oligopeptide_20
PHRTIHHASAPLTDNDRRNEPSGSTSPRMLTPINEEADPLDDADDETSSLPPLESD
>UniRef90_P18272_oligopeptide_21
MLTPINEEADPLDDADDETSSLPPLESDDEEQDRDGTSNRTPTVAPPAPVYRDHSE
>UniRef90_P18272_oligopeptide_22
DEEQDRDGTSNRTPTVAPPAPVYRDHSEKKELPQDEQQDQDHTQEARNQDSDNTQS
>UniRef90_P18272_oligopeptide_23
KKELPQDEQQDQDHTQEARNQDSDNTQSEHSFEEMYRHILRSQGPFDAVLYYHMMK
>UniRef90_P18272_oligopeptide_24
EHSFEEMYRHILRSQGPFDAVLYYHMMKDEPVVFSTSDGKEYTYPDSLEEEYPPWL
>UniRef90_P18272_oligopeptide_25
DEPVVFSTSDGKEYTYPDSLEEEYPPWLTEKEAMNEENRFVTLDGQQFYWPVMNHK
>UniRef90_P18272_oligopeptide_26
KEYTYPDSLEEEYPPWLTEKEAMNEENRFVTLDGQQFYWPVMNHKNKFMAILQHHQ
>UniRef90_P18356_oligopeptide_1
SAGMIIMLIPTVMAFHLTTRNGEPHMIVSRQEKGKSLLFKTEDGVNMCTLMAMDLG
>UniRef90_P18356_oligopeptide_2
SRQEKGKSLLFKTEDGVNMCTLMAMDLGELCEDTITYKCPLLRQNEPEDIDCWCNS
>UniRef90_P18356_oligopeptide_3
ELCEDTITYKCPLLRQNEPEDIDCWCNSTSTWVTYGTCTTTGEHRREKRSVALVPH
>UniRef90_P18356_oligopeptide_4
TSTWVTYGTCTTTGEHRREKRSVALVPHVGMGLETRTETWMSSEGAWKHAQRIEIW
>UniRef90_P18356_oligopeptide_5
VGMGLETRTETWMSSEGAWKHAQRIEIWILRHPGFTIMAAILAYTIGTTHFQRALI
>UniRef90_P18356_oligopeptide_6
ILRHPGFTIMAAILAYTIGTTHFQRALIFILLTAVAPSMTMRCIGISNRDFVEGVS
>UniRef90_P18356_oligopeptide_7
FILLTAVAPSMTMRCIGISNRDFVEGVSGGSWVDIVLEHGSCVTTMAKNKPTLDFE
>UniRef90_P18356_oligopeptide_8
GGSWVDIVLEHGSCVTTMAKNKPTLDFELIKTEAKQPATLRKYCIEAKLTNTTTES
>UniRef90_P18356_oligopeptide_9
LIKTEAKQPATLRKYCIEAKLTNTTTESRCPTQGEPSLNEEQDKRFVCKHSMVDRG
>UniRef90_P18356_oligopeptide_10
RCPTQGEPSLNEEQDKRFVCKHSMVDRGWGNGCGLFGKGGIVTCAMFTCKKNMEGK
>UniRef90_P18356_oligopeptide_11
WGNGCGLFGKGGIVTCAMFTCKKNMEGKVVQPENLEYTIVVTPHSGEEHAVGNDTG
>UniRef90_P18356_oligopeptide_12
VVQPENLEYTIVVTPHSGEEHAVGNDTGKHGKEIKVTPQSSITEAELTGYGTVTME
>UniRef90_P18356_oligopeptide_13
KHGKEIKVTPQSSITEAELTGYGTVTMECSPRTGLDFNEMVLLQMENKAWLVHRQW
>UniRef90_P18356_oligopeptide_14
CSPRTGLDFNEMVLLQMENKAWLVHRQWFLDLPLPWLPGADTQGSNWIQKETLVTF
>UniRef90_P18356_oligopeptide_15
FLDLPLPWLPGADTQGSNWIQKETLVTFKNPHAKKQDVVVLGSQEGAMHTALTGAT
>UniRef90_P18356_oligopeptide_16
KNPHAKKQDVVVLGSQEGAMHTALTGATEIQMSSGNLLFTGHLKCRLRMDKLQLKG
>UniRef90_P18356_oligopeptide_17
EIQMSSGNLLFTGHLKCRLRMDKLQLKGMSYSMCTGKFKVVKEIAETQHGTIVIRV
>UniRef90_P18356_oligopeptide_18
MSYSMCTGKFKVVKEIAETQHGTIVIRVQYEGDGSPCKIPFEIMDLEKRHVLGRLI
>UniRef90_P18356_oligopeptide_19
QYEGDGSPCKIPFEIMDLEKRHVLGRLITVNPIVTEKDSPVNIEAEPPFGDSYIII
>UniRef90_P18356_oligopeptide_20
TVNPIVTEKDSPVNIEAEPPFGDSYIIIGVEPGQLKLNWFKKGSSIGQMFETTMRG
>UniRef90_P18356_oligopeptide_21
GVEPGQLKLNWFKKGSSIGQMFETTMRGAKRMAILGDTAWDFGSLGGVFTSIGKAL
>UniRef90_P18356_oligopeptide_22
AKRMAILGDTAWDFGSLGGVFTSIGKALHQVFGAIYGAAFSGVSWTMKILIGVIIT
>UniRef90_P18356_oligopeptide_23
HQVFGAIYGAAFSGVSWTMKILIGVIITWIGMNSRSTSLSVSLVLVGIVTLYLGVM
>UniRef90_P18356_oligopeptide_24
YGAAFSGVSWTMKILIGVIITWIGMNSRSTSLSVSLVLVGIVTLYLGVMVQADSGC
>UniRef90_P18377_oligopeptide_1
MNPDNTIAVITETIPIGMQFDKVYLSTFNMWREILSNTTKTLDISSFYWSLSDEVG
>UniRef90_P18377_oligopeptide_2
NMWREILSNTTKTLDISSFYWSLSDEVGTNFGTIILNKIVQLPKRGVRVRVAVNKS
>UniRef90_P18377_oligopeptide_3
TNFGTIILNKIVQLPKRGVRVRVAVNKSNKPLKDVERLQMAGVEVRYIDITNILGG
>UniRef90_P18377_oligopeptide_4
NKPLKDVERLQMAGVEVRYIDITNILGGVLHTKFWISDNTHIYLGSANMDWRSLTQ
>UniRef90_P18377_oligopeptide_5
VLHTKFWISDNTHIYLGSANMDWRSLTQVKELGIAIFNNRNLAADLTQIFEVYWYL
>UniRef90_P18377_oligopeptide_6
VKELGIAIFNNRNLAADLTQIFEVYWYLGVNNLPYNWKNFYPSYYNTDHPLSINVS
>UniRef90_P18377_oligopeptide_7
GVNNLPYNWKNFYPSYYNTDHPLSINVSGVPHSVFIASAPQQLCTMERTNDLTALL
>UniRef90_P18377_oligopeptide_8
GVPHSVFIASAPQQLCTMERTNDLTALLSCIRNASKFVYVSVMNFIPIIYSKAGNI
>UniRef90_P18377_oligopeptide_9
SCIRNASKFVYVSVMNFIPIIYSKAGNILFWPYIEDELRRAAIDRQVSVKLLISCW
>UniRef90_P18377_oligopeptide_10
LFWPYIEDELRRAAIDRQVSVKLLISCWQRSSFIMRNFLRSIAMLKSKNINIEVKL
>UniRef90_P18377_oligopeptide_11
QRSSFIMRNFLRSIAMLKSKNINIEVKLFIVPDADPPIPYSRVNHAKYMVTDKTAY
>UniRef90_P18377_oligopeptide_12
FIVPDADPPIPYSRVNHAKYMVTDKTAYIGTSNWTGNYFTDTCGASINITPDDGLG
>UniRef90_P18377_oligopeptide_13
IGTSNWTGNYFTDTCGASINITPDDGLGLRQQLEDIFMRDWNSKYSYELYDTSPTK
>UniRef90_P18377_oligopeptide_14
LRQQLEDIFMRDWNSKYSYELYDTSPTKRCRLLKNMKQCTNDIYCDEIQPEKEIPE
>UniRef90_P18377_oligopeptide_15
LEDIFMRDWNSKYSYELYDTSPTKRCRLLKNMKQCTNDIYCDEIQPEKEIPEYSLE
>UniRef90_P18378_oligopeptide_1
MLAFCYSLPNAGDVIKGRVYEKDYALYIYLFDYPHFEAILAESVKMHMDRYVEYRD
>UniRef90_P18378_oligopeptide_2
YLFDYPHFEAILAESVKMHMDRYVEYRDKLVGKTVKVKVIRVDYTKGYIDVNYKRM
>UniRef90_P18378_oligopeptide_3
YPHFEAILAESVKMHMDRYVEYRDKLVGKTVKVKVIRVDYTKGYIDVNYKRMCRHQ
>UniRef90_P18384_oligopeptide_1
MIALLILSLTCSVSTYRLQGFTNAGIVAYKNIQDDNIVFSPFGYSFSMFMSLLPAS
>UniRef90_P18384_oligopeptide_2
YKNIQDDNIVFSPFGYSFSMFMSLLPASGNTRIELLKTMDLRKRDLGPAFTELISG
>UniRef90_P18384_oligopeptide_3
GNTRIELLKTMDLRKRDLGPAFTELISGLAKLKTSKYTYTDLTYQSFVDNTVCIKP
>UniRef90_P18384_oligopeptide_4
LAKLKTSKYTYTDLTYQSFVDNTVCIKPSYYQQYHRFGLYRLNFRRDAVNKINSIV
>UniRef90_P18384_oligopeptide_5
SYYQQYHRFGLYRLNFRRDAVNKINSIVERRSGMSNVVDSNMLDNNTLWAIINTIY
>UniRef90_P18384_oligopeptide_6
ERRSGMSNVVDSNMLDNNTLWAIINTIYFKGIWQYPFDITKTRNASFTNKYGTKTV
>UniRef90_P18384_oligopeptide_7
FKGIWQYPFDITKTRNASFTNKYGTKTVPMMNVVTKLQGNTITIDDEEYDMVRLPY
>UniRef90_P18384_oligopeptide_8
PMMNVVTKLQGNTITIDDEEYDMVRLPYKDANISMYLAIGDNMTHFTDSITAAKLD
>UniRef90_P18384_oligopeptide_9
KDANISMYLAIGDNMTHFTDSITAAKLDYWSFQLGNKVYNLKLPKFSIENKRDIKS
>UniRef90_P18384_oligopeptide_10
YWSFQLGNKVYNLKLPKFSIENKRDIKSIAEMMAPSMFNPDNASFKHMTRDPLYIY
>UniRef90_P18384_oligopeptide_11
IAEMMAPSMFNPDNASFKHMTRDPLYIYKMFQNAKIDVDEQGTVAEASTIMVATAR
>UniRef90_P18384_oligopeptide_12
KMFQNAKIDVDEQGTVAEASTIMVATARSSPEKLEFNTPFVFIIRHDITGFILFMG
>UniRef90_P18384_oligopeptide_13
AKIDVDEQGTVAEASTIMVATARSSPEKLEFNTPFVFIIRHDITGFILFMGKVESP
>UniRef90_P18541_oligopeptide_1
MGQGKSREEKGTNSTNRAEILPDTTYLGPLSCKSCWQKFDSLVRCHDHYLCRHCLN
>UniRef90_P18541_oligopeptide_2
PLSCKSCWQKFDSLVRCHDHYLCRHCLNLLLSVSDRCPLCKYPLPTRLKISTAPSS
>UniRef90_P18541_oligopeptide_3
CWQKFDSLVRCHDHYLCRHCLNLLLSVSDRCPLCKYPLPTRLKISTAPSSPPPYEE
>UniRef90_P18570_oligopeptide_1
MASLLLLVLAAAVTAQLNIVPSTHPEVCVLYADDHQADANKFNGNFTQIFHSYNSI
>UniRef90_P18570_oligopeptide_2
VLYADDHQADANKFNGNFTQIFHSYNSITLSFMSYSSSSYDVIDIISKYDLSSCNI
>UniRef90_P18570_oligopeptide_3
TLSFMSYSSSSYDVIDIISKYDLSSCNILAIDVFNASMDFNVFLQSTNNCSKYNAN
>UniRef90_P18570_oligopeptide_4
LAIDVFNASMDFNVFLQSTNNCSKYNANKVHHVKLPRGEEWFSYSKNLKFCPLSDS
>UniRef90_P18570_oligopeptide_5
KVHHVKLPRGEEWFSYSKNLKFCPLSDSLIGMYCDTQLSDTYFEISTGGTYEVTDI
>UniRef90_P18570_oligopeptide_6
LIGMYCDTQLSDTYFEISTGGTYEVTDIPEFTQMGYTFHSSEEFYLCHRISSEAWL
>UniRef90_P18570_oligopeptide_7
PEFTQMGYTFHSSEEFYLCHRISSEAWLNYHLFYRDYDVSGVISKQVNWGNVWSGF
>UniRef90_P18570_oligopeptide_8
AWLNYHLFYRDYDVSGVISKQVNWGNVWSGFKTFAQVLYKILDLFFNSKRNVEPRA
>UniRef90_P18571_oligopeptide_1
MAEASEFNFTIKRKQRTMSDRRTREDTKQKKIEEKSDIDLVDSASVYSQESSRSNY
>UniRef90_P18571_oligopeptide_2
QKKIEEKSDIDLVDSASVYSQESSRSNYSDAYDKLKREPMVEESNDAKYRNFEFSE
>UniRef90_P18571_oligopeptide_3
SDAYDKLKREPMVEESNDAKYRNFEFSEDEEVHRPSSKASDKSYREMKRKHDDINT
>UniRef90_P18571_oligopeptide_4
DEEVHRPSSKASDKSYREMKRKHDDINTSDSILEKLSELNLEIEKIKQMNQPITID
>UniRef90_P18571_oligopeptide_5
SDSILEKLSELNLEIEKIKQMNQPITIDAAFNMILRNVDNLTIRQKQALINAIVNS
>UniRef90_P18571_oligopeptide_6
SILEKLSELNLEIEKIKQMNQPITIDAAFNMILRNVDNLTIRQKQALINAIVNSMN
>UniRef90_P18799_oligopeptide_1
MRAREKERNCQNLWKWGIMLLGMLMTCSAAEDLWVTVYYGVPIWKEATTTLFCASD
>UniRef90_P18799_oligopeptide_2
AAEDLWVTVYYGVPIWKEATTTLFCASDAKAYKKEAHNIWATHACVPTDPNPQEIE
>UniRef90_P18799_oligopeptide_3
AKAYKKEAHNIWATHACVPTDPNPQEIELENVTENFNMWKNNMVEQMHEDIISLWD
>UniRef90_P18799_oligopeptide_4
LENVTENFNMWKNNMVEQMHEDIISLWDQSLKPCVKLTPLCVTLNCTDELRNSKGN
>UniRef90_P18799_oligopeptide_5
QSLKPCVKLTPLCVTLNCTDELRNSKGNGKVEEEEKRKNCSFNVRDKREQVYALFY
>UniRef90_P18799_oligopeptide_6
GKVEEEEKRKNCSFNVRDKREQVYALFYKLDIVPIDNNNRTNSTNYRLINCDTSTI
>UniRef90_P18799_oligopeptide_7
KLDIVPIDNNNRTNSTNYRLINCDTSTITQACPKISFEPIPIHFCAPAGFAILKCR
>UniRef90_P18799_oligopeptide_8
TQACPKISFEPIPIHFCAPAGFAILKCRDKKFNGTGPCSNVSTVQCTHGIRPVVST
>UniRef90_P18799_oligopeptide_9
DKKFNGTGPCSNVSTVQCTHGIRPVVSTQLLLNGSLAEEEIIIRSENLTNNVKTII
>UniRef90_P18799_oligopeptide_10
QLLLNGSLAEEEIIIRSENLTNNVKTIIVQLNASIVINCTRPYKYTRQRTSIGLRQ
>UniRef90_P18799_oligopeptide_11
VQLNASIVINCTRPYKYTRQRTSIGLRQSLYTITGKKKKTGYIGQAHCKISRAEWN
>UniRef90_P18799_oligopeptide_12
SLYTITGKKKKTGYIGQAHCKISRAEWNKALQQVATKLGNLLNKTTITFKPSSGGD
>UniRef90_P18799_oligopeptide_13
KALQQVATKLGNLLNKTTITFKPSSGGDPEITSHMLNCGGDFFYCNTSRLFNSTWN
>UniRef90_P18799_oligopeptide_14
PEITSHMLNCGGDFFYCNTSRLFNSTWNQTNSTGFNNGTVTLPCRIKQIVNLWQRV
>UniRef90_P18799_oligopeptide_15
QTNSTGFNNGTVTLPCRIKQIVNLWQRVGKAMYAPPIEGLIKCSSNITGLLLTRDG
>UniRef90_P18799_oligopeptide_16
GKAMYAPPIEGLIKCSSNITGLLLTRDGGANNSSHETIRPGGGDMRDNWRSELYKY
>UniRef90_P18799_oligopeptide_17
GANNSSHETIRPGGGDMRDNWRSELYKYKVVKIEPIGVAPTKARRRVVEREKRAIG
>UniRef90_P18799_oligopeptide_18
KVVKIEPIGVAPTKARRRVVEREKRAIGLGAVFLGFLGAAGSTMGAASVTLTVQAR
>UniRef90_P18799_oligopeptide_19
LGAVFLGFLGAAGSTMGAASVTLTVQARQLMSGIVHQQNNLLRAIEAQQHLLQLTV
>UniRef90_P18799_oligopeptide_20
QLMSGIVHQQNNLLRAIEAQQHLLQLTVWGIKQLQARVLAVERYLRDQQLLGIWGC
>UniRef90_P18799_oligopeptide_21
WGIKQLQARVLAVERYLRDQQLLGIWGCSGRHICTTNVPWNSSWSNRSLDEIWQNM
>UniRef90_P18799_oligopeptide_22
SGRHICTTNVPWNSSWSNRSLDEIWQNMTWMEWEREIDNYTGLIYSLIEESQIQQE
>UniRef90_P18799_oligopeptide_23
TWMEWEREIDNYTGLIYSLIEESQIQQEKNEKELLELDKWASLWNWFSITKWLWYI
>UniRef90_P18799_oligopeptide_24
KNEKELLELDKWASLWNWFSITKWLWYIKLFIMIVGGLIGLRIVFAVLSVVNRVRQ
>UniRef90_P18799_oligopeptide_25
KLFIMIVGGLIGLRIVFAVLSVVNRVRQGYSPLSFQTLLPVPRGPDRPEEIEEEGG
>UniRef90_P18799_oligopeptide_26
GYSPLSFQTLLPVPRGPDRPEEIEEEGGERGRDRSIRLVNGLFALFWDDLRNLCLF
>UniRef90_P18799_oligopeptide_27
ERGRDRSIRLVNGLFALFWDDLRNLCLFSYHRLRDSILIAARIVELLGRRGWEALK
>UniRef90_P18799_oligopeptide_28
SYHRLRDSILIAARIVELLGRRGWEALKYLWNLLQYWSQELRNSASSLLDTIAIAV
>UniRef90_P18799_oligopeptide_29
YLWNLLQYWSQELRNSASSLLDTIAIAVAERTDRVIEVVQRACRAILNVPRRIRQG
>UniRef90_P18799_oligopeptide_30
QYWSQELRNSASSLLDTIAIAVAERTDRVIEVVQRACRAILNVPRRIRQGLERLLL
>UniRef90_P18802_oligopeptide_1
MGARASVLSGGKLDTWERIRLRPGGKKKYALKHLIWASRELERFTLNPGLLETSEG
>UniRef90_P18802_oligopeptide_2
YALKHLIWASRELERFTLNPGLLETSEGCKQIIGQLQPSIQTGSEEIRSLYNTVAT
>UniRef90_P18802_oligopeptide_3
CKQIIGQLQPSIQTGSEEIRSLYNTVATLYCVHERIEVKDTKEAVEKMEEEQNKSK
>UniRef90_P18802_oligopeptide_4
LYCVHERIEVKDTKEAVEKMEEEQNKSKKKTQQAAADSSQVSQNYPIVQNLQGQMV
>UniRef90_P18802_oligopeptide_5
KKTQQAAADSSQVSQNYPIVQNLQGQMVHQAISPRTLNAWVKVIEEKAFSPEVIPM
>UniRef90_P18802_oligopeptide_6
HQAISPRTLNAWVKVIEEKAFSPEVIPMFSALSEGATPQDLNTMLNTVGGHQAAMQ
>UniRef90_P18802_oligopeptide_7
FSALSEGATPQDLNTMLNTVGGHQAAMQMLKETINDEAAEWDRLHPVHAGPVAPGQ
>UniRef90_P18802_oligopeptide_8
MLKETINDEAAEWDRLHPVHAGPVAPGQMREPRGSDIAGTTSTLQEQIAWMTSNPP
>UniRef90_P18802_oligopeptide_9
MREPRGSDIAGTTSTLQEQIAWMTSNPPIPVGEIYKRWIILGLNKIVRMYSPVSIL
>UniRef90_P18802_oligopeptide_10
IPVGEIYKRWIILGLNKIVRMYSPVSILDIRQGPKEPFRDYVDRFYKTLRAEQASQ
>UniRef90_P18802_oligopeptide_11
DIRQGPKEPFRDYVDRFYKTLRAEQASQDVKNWMTETLLVQNANPDCKTILKALGP
>UniRef90_P18802_oligopeptide_12
DVKNWMTETLLVQNANPDCKTILKALGPQATLEEMMTACQGVGGPGHKARVLAEAM
>UniRef90_P18802_oligopeptide_13
QATLEEMMTACQGVGGPGHKARVLAEAMSQVTGSATAVMMQRGNFKGPRKSIKCFN
>UniRef90_P18802_oligopeptide_14
SQVTGSATAVMMQRGNFKGPRKSIKCFNCGKEGHTAKNCRAPRKKGCWKCGREGHQ
>UniRef90_P18802_oligopeptide_15
CGKEGHTAKNCRAPRKKGCWKCGREGHQMKDCTERQANFLREDLAFPQGKAGEFSS
>UniRef90_P18802_oligopeptide_16
MKDCTERQANFLREDLAFPQGKAGEFSSEQTRANSPTSRELRVWGGDNPLSETGAE
>UniRef90_P18802_oligopeptide_17
EQTRANSPTSRELRVWGGDNPLSETGAERQGTVSFSFPQITLWQRPLVTIKIGGQL
>UniRef90_P18802_oligopeptide_18
RQGTVSFSFPQITLWQRPLVTIKIGGQLKEALLDTGADDTVLEEINLPGKWKPKMI
>UniRef90_P18802_oligopeptide_19
KEALLDTGADDTVLEEINLPGKWKPKMIGGIGGFIKVRQYDQILIEICGYKAMGTV
>UniRef90_P18802_oligopeptide_20
GGIGGFIKVRQYDQILIEICGYKAMGTVLVGPTPVNIIGRNLLTQIGCTLNFPISP
>UniRef90_P18802_oligopeptide_21
LVGPTPVNIIGRNLLTQIGCTLNFPISPIETVPVKLKPGMDGPKVKQWPLTEEKIK
>UniRef90_P18802_oligopeptide_22
IETVPVKLKPGMDGPKVKQWPLTEEKIKALTEICTEMEKEGKISRIGPENPYNTPI
>UniRef90_P18802_oligopeptide_23
ALTEICTEMEKEGKISRIGPENPYNTPIFAIKKKDSTKWRKLVDFRELNKRTQDFW
>UniRef90_P18802_oligopeptide_24
FAIKKKDSTKWRKLVDFRELNKRTQDFWEVQLGIPHPAGLKKKKSVTVLDVGDAYF
>UniRef90_P18802_oligopeptide_25
EVQLGIPHPAGLKKKKSVTVLDVGDAYFSVPLDEDFRKYTAFTIPSINNETPGIRY
>UniRef90_P18802_oligopeptide_26
SVPLDEDFRKYTAFTIPSINNETPGIRYQYNVLPQGWKGSPAIFQSSMTKILEPFR
>UniRef90_P18802_oligopeptide_27
QYNVLPQGWKGSPAIFQSSMTKILEPFRKQNPEIVIYQYMDDLYVGSDLEIGQHRT
>UniRef90_P18802_oligopeptide_28
KQNPEIVIYQYMDDLYVGSDLEIGQHRTKIEELREHLLRWGFTTPDKKHQKEPPFL
>UniRef90_P18802_oligopeptide_29
KIEELREHLLRWGFTTPDKKHQKEPPFLWMGYELHPDKWTVQPINLPEKESWTVND
>UniRef90_P18802_oligopeptide_30
WMGYELHPDKWTVQPINLPEKESWTVNDIQKLVGKLNWASQIYAGIKVKQLCKLLR
>UniRef90_P18802_oligopeptide_31
IQKLVGKLNWASQIYAGIKVKQLCKLLRGTKALTEVVPLTEEAELELAENREILKE
>UniRef90_P18802_oligopeptide_32
GTKALTEVVPLTEEAELELAENREILKEPVHGVYYDPSKDLIAELQKQGDGQWTYQ
>UniRef90_P18802_oligopeptide_33
PVHGVYYDPSKDLIAELQKQGDGQWTYQIYQEPFKNLKTGKYARTRGAHTNDVKQL
>UniRef90_P18802_oligopeptide_34
IYQEPFKNLKTGKYARTRGAHTNDVKQLTEAVQKIATESIVIWGKTPKFKLPIQKE
>UniRef90_P18802_oligopeptide_35
TEAVQKIATESIVIWGKTPKFKLPIQKETWETWWIEYWQATWIPEWEFVNTPPLVK
>UniRef90_P18802_oligopeptide_36
TWETWWIEYWQATWIPEWEFVNTPPLVKLWYQLEKEPIIGAETFYVDGAANRETKL
>UniRef90_P18802_oligopeptide_37
LWYQLEKEPIIGAETFYVDGAANRETKLGKAGYVTDRGRQKVVPFTDTTNQKTELQ
>UniRef90_P18802_oligopeptide_38
GKAGYVTDRGRQKVVPFTDTTNQKTELQAINLALQDSGLEVNIVTDSQYALGIIQA
>UniRef90_P18802_oligopeptide_39
AINLALQDSGLEVNIVTDSQYALGIIQAQPDKSESELVSQIIEQLIKKEKVYLAWV
>UniRef90_P18802_oligopeptide_40
QPDKSESELVSQIIEQLIKKEKVYLAWVPAHKGIGGNEQVDKLVSQGIRKVLFLDG
>UniRef90_P18802_oligopeptide_41
PAHKGIGGNEQVDKLVSQGIRKVLFLDGIDKAQEEHEKYHNNWRAMASDFNLPPVV
>UniRef90_P18802_oligopeptide_42
IDKAQEEHEKYHNNWRAMASDFNLPPVVAKEIVASCDKCQLKGEAMHGQVDCSPGI
>UniRef90_P18802_oligopeptide_43
AKEIVASCDKCQLKGEAMHGQVDCSPGIWQLDCTHLEGKVILVAVHVASGYIEAEV
>UniRef90_P18802_oligopeptide_44
WQLDCTHLEGKVILVAVHVASGYIEAEVIPAETGQETAYFLLKLAGRWPVKVVHTD
>UniRef90_P18802_oligopeptide_45
IPAETGQETAYFLLKLAGRWPVKVVHTDNGSNFTSATVKAACWWAGIKQEFGIPYN
>UniRef90_P18802_oligopeptide_46
NGSNFTSATVKAACWWAGIKQEFGIPYNPQSQGVVESMNKELKKIIGQVRDQAEHL
>UniRef90_P18802_oligopeptide_47
PQSQGVVESMNKELKKIIGQVRDQAEHLKTAVQMAVFIHNFKRKGGIGGYSAGERI
>UniRef90_P18802_oligopeptide_48
KTAVQMAVFIHNFKRKGGIGGYSAGERIIDIIATDIQTRELQKQIIKIQNFRVYYR
>UniRef90_P18802_oligopeptide_49
IDIIATDIQTRELQKQIIKIQNFRVYYRDSRDPIWKGPAKLLWKGEGAVVIQDNSD
>UniRef90_P18802_oligopeptide_50
DSRDPIWKGPAKLLWKGEGAVVIQDNSDIKVVPRRKVKIIRDYGKQMAGDDCVASR
>UniRef90_P18802_oligopeptide_51
PIWKGPAKLLWKGEGAVVIQDNSDIKVVPRRKVKIIRDYGKQMAGDDCVASRQDED
>UniRef90_P18803_oligopeptide_1
MAGRSGDSDENLLKAIRLIKFLYQSNPPPSPEGTRQARRNRRRRWRARQRQIHSIG
>UniRef90_P18803_oligopeptide_2
PSPEGTRQARRNRRRRWRARQRQIHSIGERIICTFLGRPEEPVPLQLPPLERLNLN
>UniRef90_P18803_oligopeptide_3
ERIICTFLGRPEEPVPLQLPPLERLNLNCSEDCGTSGTQGVGSPQIPVEPPAVLES
>UniRef90_P18803_oligopeptide_4
CTFLGRPEEPVPLQLPPLERLNLNCSEDCGTSGTQGVGSPQIPVEPPAVLESGTEE
>UniRef90_P18804_oligopeptide_1
MDPVDPNLESWNHPGSQPRTACNKCHCKKCCYHCQVCFITKGLGISYGRKKRRQRR
>UniRef90_P18804_oligopeptide_2
KCCYHCQVCFITKGLGISYGRKKRRQRRKPPQGDQAHQVPIPEQPSSQSRGDPTGP
>UniRef90_P18804_oligopeptide_3
CYHCQVCFITKGLGISYGRKKRRQRRKPPQGDQAHQVPIPEQPSSQSRGDPTGPKK
>UniRef90_P18805_oligopeptide_1
MENRWQVMIVWQVDRMRINTWKSLVKYHMYVSKKANRWFYRHHYDSHHPKISSEVH
>UniRef90_P18805_oligopeptide_2
MYVSKKANRWFYRHHYDSHHPKISSEVHIPLGEARLVVTTYWGLHTGEKEWHLGQG
>UniRef90_P18805_oligopeptide_3
IPLGEARLVVTTYWGLHTGEKEWHLGQGVSIEWRKRRYSTQVDPGLADQLIHMYYF
>UniRef90_P18805_oligopeptide_4
VSIEWRKRRYSTQVDPGLADQLIHMYYFDCFAESAIRKAILGHIVSPSCEYQAGHN
>UniRef90_P18805_oligopeptide_5
DCFAESAIRKAILGHIVSPSCEYQAGHNKVGSLQYLALAALIAPKKIKPPLPSVRK
>UniRef90_P18805_oligopeptide_6
AGHNKVGSLQYLALAALIAPKKIKPPLPSVRKLTEDRWNKPQKTKGRRGSHTMNGH
>UniRef90_P18875_oligopeptide_1
MKAKLLVLLCALSATDADTICIGYHANNSTDTVDTVLEKNVTVTHSVNLLEDSHNG
>UniRef90_P18875_oligopeptide_2
STDTVDTVLEKNVTVTHSVNLLEDSHNGKLCRLKGIAPLQLGKCSIAGWILGNPEC
>UniRef90_P18875_oligopeptide_3
KLCRLKGIAPLQLGKCSIAGWILGNPECESLFSKKSWSYIAETPNSENGTCYPGYF
>UniRef90_P18875_oligopeptide_4
ESLFSKKSWSYIAETPNSENGTCYPGYFADYEELREQLSSVSSFERFEIFPKERSW
>UniRef90_P18875_oligopeptide_5
ADYEELREQLSSVSSFERFEIFPKERSWPKHNVTRGVTASCSHKGKSSFYRNLLWL
>UniRef90_P18875_oligopeptide_6
PKHNVTRGVTASCSHKGKSSFYRNLLWLTEKNGSYPNLSKSYVNNKEKEVLVLWGV
>UniRef90_P18875_oligopeptide_7
TEKNGSYPNLSKSYVNNKEKEVLVLWGVHHPSNIEDQKTIYRKENAYVSVVSSNYN
>UniRef90_P18875_oligopeptide_8
HHPSNIEDQKTIYRKENAYVSVVSSNYNRRFTPEIAKRPKVRGQEGRINYYWTLLE
>UniRef90_P18875_oligopeptide_9
RRFTPEIAKRPKVRGQEGRINYYWTLLEPGDTIIFEANGNLIAPWYAFALSRGFGS
>UniRef90_P18875_oligopeptide_10
PGDTIIFEANGNLIAPWYAFALSRGFGSGIITSNASMDECDTKCQTPQGAINSSLP
>UniRef90_P18875_oligopeptide_11
GIITSNASMDECDTKCQTPQGAINSSLPFQNVHPVTIGECPKYVRSTKLRMVTGLR
>UniRef90_P18875_oligopeptide_12
FQNVHPVTIGECPKYVRSTKLRMVTGLRNIPSIQSRGLFGAIAGFIEGGWTGMIDG
>UniRef90_P18875_oligopeptide_13
NIPSIQSRGLFGAIAGFIEGGWTGMIDGWYGYHHQNEQGSGYAADQKSTQNAINGI
>UniRef90_P18875_oligopeptide_14
WYGYHHQNEQGSGYAADQKSTQNAINGITNKVNSVIEKMNTQFTAVGKEFNKLEKR
>UniRef90_P18875_oligopeptide_15
TNKVNSVIEKMNTQFTAVGKEFNKLEKRMENLNKKVDDGFLDIWTYNAELLVLLEN
>UniRef90_P18875_oligopeptide_16
MENLNKKVDDGFLDIWTYNAELLVLLENERTLDFHDSNVKNLYEKVKSQLKNNAKE
>UniRef90_P18875_oligopeptide_17
ERTLDFHDSNVKNLYEKVKSQLKNNAKEIGNGCFEFYHKCNNECMESVKNGTYDYP
>UniRef90_P18875_oligopeptide_18
IGNGCFEFYHKCNNECMESVKNGTYDYPKYSEESKLNREKIDGVKLESMGVYQILA
>UniRef90_P18875_oligopeptide_19
KYSEESKLNREKIDGVKLESMGVYQILAIYSTVASSLCLLVSLGAISFWMCSNGSL
>UniRef90_P18875_oligopeptide_20
KLNREKIDGVKLESMGVYQILAIYSTVASSLCLLVSLGAISFWMCSNGSLQCRICI
>UniRef90_P19063_oligopeptide_1
MKQYIVLACMCLAAAAMPASLQQSSSSSSSCTEEENKHHMGIDVIIKVTKQDQTPT
>UniRef90_P19063_oligopeptide_2
SSCTEEENKHHMGIDVIIKVTKQDQTPTNDKICQSVTEITESESDPDPEVESEDDS
>UniRef90_P19063_oligopeptide_3
NDKICQSVTEITESESDPDPEVESEDDSTSVEDVDPPTTYYSIIGGGLRMNFGFTK
>UniRef90_P19063_oligopeptide_4
TSVEDVDPPTTYYSIIGGGLRMNFGFTKCPQIKSISESADGNTVNARLSSVSPGQG
>UniRef90_P19063_oligopeptide_5
CPQIKSISESADGNTVNARLSSVSPGQGKDSPAITREEALAMIKDCEVSIDIRCSE
>UniRef90_P19063_oligopeptide_6
KDSPAITREEALAMIKDCEVSIDIRCSEEEKDSDIKTHPVLGSNISHKKVSYEDII
>UniRef90_P19063_oligopeptide_7
EEKDSDIKTHPVLGSNISHKKVSYEDIIGSTIVDTKCVKNLEFSVRIGDMCKESSE
>UniRef90_P19063_oligopeptide_8
GSTIVDTKCVKNLEFSVRIGDMCKESSELEVKDGFKYVDGSASEGATDDTSLIDST
>UniRef90_P19063_oligopeptide_9
TKCVKNLEFSVRIGDMCKESSELEVKDGFKYVDGSASEGATDDTSLIDSTKLKACV
>UniRef90_P19325_oligopeptide_1
MGQSKSKEEKGISGTSRAEILPDTTYLGPLNCKSCWQKFDSFSKCHDHYLCRHCLN
>UniRef90_P19325_oligopeptide_2
RAEILPDTTYLGPLNCKSCWQKFDSFSKCHDHYLCRHCLNLLLTSSDRCPLCKYPL
>UniRef90_P19326_oligopeptide_1
PDTTYLGPLNCKSCWQKFDSLVRCHDHYLCRHCLNLLLTSSDRCPLCKYPL
>UniRef90_P19416_oligopeptide_1
MPPKGNKQAIADRRSQKQQKLQEQWDEEEESWDDSQAEEVSDEEEMESWESLDEEL
>UniRef90_P19416_oligopeptide_2
EESWDDSQAEEVSDEEEMESWESLDEELEDKPPKDEEEEIIASAAAPSSKEPARSQ
>UniRef90_P19416_oligopeptide_3
EDKPPKDEEEEIIASAAAPSSKEPARSQPPTGKVGPSPPRPGLLKASRRWDTVSIA
>UniRef90_P19416_oligopeptide_4
PPTGKVGPSPPRPGLLKASRRWDTVSIAGSPPAPVAPTKRSEKTTRPRKEKTSAIA
>UniRef90_P19416_oligopeptide_5
GSPPAPVAPTKRSEKTTRPRKEKTSAIATRQDTPVAQELRKRIFPTLYAIFQQSRG
>UniRef90_P19416_oligopeptide_6
TRQDTPVAQELRKRIFPTLYAIFQQSRGQQLELKVKNRSLRSLTRSCLYHRREDQL
>UniRef90_P19416_oligopeptide_7
IFQQSRGQQLELKVKNRSLRSLTRSCLYHRREDQLQRTLEDAEALFNKYCSVSLKD
>UniRef90_P19475_oligopeptide_1
MSDLTDIQEEITRHEQQLVVARQKLKDAERAVEVDPDDVNKSTLQARQQTVSALED
>UniRef90_P19475_oligopeptide_2
ERAVEVDPDDVNKSTLQARQQTVSALEDKLADYKRRMADAVSRKKMDTKPTDPTGI
>UniRef90_P19475_oligopeptide_3
KLADYKRRMADAVSRKKMDTKPTDPTGIEPDDHLKERSSLRYGNVLDVNAIDIEEP
>UniRef90_P19475_oligopeptide_4
EPDDHLKERSSLRYGNVLDVNAIDIEEPSGQTADWYTIGVYVIGFTIPIILKALYM
>UniRef90_P19475_oligopeptide_5
SGQTADWYTIGVYVIGFTIPIILKALYMLSTRGRQTVKENKGTRIRFKDDTSFEDI
>UniRef90_P19475_oligopeptide_6
LSTRGRQTVKENKGTRIRFKDDTSFEDINGIRRPKHLYVSMPTAQSTMKAEELTPG
>UniRef90_P19475_oligopeptide_7
NGIRRPKHLYVSMPTAQSTMKAEELTPGRFRTIVCGLFPTQIQVRNIMSPVMGVIG
>UniRef90_P19475_oligopeptide_8
RFRTIVCGLFPTQIQVRNIMSPVMGVIGFSFFVKDWPEKIREFMEKECPFIKPEVK
>UniRef90_P19475_oligopeptide_9
FSFFVKDWPEKIREFMEKECPFIKPEVKPGTPAQEVEFLKRNRVYFMTRQDVLDKN
>UniRef90_P19475_oligopeptide_10
PGTPAQEVEFLKRNRVYFMTRQDVLDKNHVADIDKLIDYAASGDPTSPDDIESPNA
>UniRef90_P19475_oligopeptide_11
HVADIDKLIDYAASGDPTSPDDIESPNAPWVFACAPDRCPPTCIYVAGMAELGAFF
>UniRef90_P19475_oligopeptide_12
PWVFACAPDRCPPTCIYVAGMAELGAFFSILQDMRNTIMASKTVGTAEEKLKKKSS
>UniRef90_P19475_oligopeptide_13
SILQDMRNTIMASKTVGTAEEKLKKKSSFYQSYLRRTQSMGIQLDQRIILLYMLEW
>UniRef90_P19475_oligopeptide_14
FYQSYLRRTQSMGIQLDQRIILLYMLEWGREMVDHFHLGDDMDPELRGLAQSLIDQ
>UniRef90_P19475_oligopeptide_15
IQLDQRIILLYMLEWGREMVDHFHLGDDMDPELRGLAQSLIDQKVKEISNQEPLKI
>UniRef90_P19545_oligopeptide_1
MGGKWSKSKMGWPAVRERMKRAEPAADGVGAASRDLEKHGALTSSNTAATNADCAW
>UniRef90_P19545_oligopeptide_2
VGAASRDLEKHGALTSSNTAATNADCAWLEAQEDEEVGFPVKPQVPLRPMTYKAAL
>UniRef90_P19545_oligopeptide_3
LEAQEDEEVGFPVKPQVPLRPMTYKAALDLSHFLKEKGGLEGLVYSQKRQDILDLW
>UniRef90_P19545_oligopeptide_4
DLSHFLKEKGGLEGLVYSQKRQDILDLWIYHTQGYFPDWQNYTPGPGVRFPLTFGW
>UniRef90_P19545_oligopeptide_5
IYHTQGYFPDWQNYTPGPGVRFPLTFGWCFKLVPVEPEKVEEANEGENNSLLHPMS
>UniRef90_P19545_oligopeptide_6
CFKLVPVEPEKVEEANEGENNSLLHPMSLHGMEDPEKEVLVWKFDSHLAFRHMARE
>UniRef90_P19545_oligopeptide_7
EKVEEANEGENNSLLHPMSLHGMEDPEKEVLVWKFDSHLAFRHMARELHPEYYKDC
>UniRef90_P19546_oligopeptide_1
MGGKWSKRMSGWSAVRERMKRAEPAEPAADGVGAVSRDLEKHGAITSSNTAANNAD
>UniRef90_P19546_oligopeptide_2
ADGVGAVSRDLEKHGAITSSNTAANNADCAWLEAQEDEDVGFPVRPQVPLRPMTYK
>UniRef90_P19546_oligopeptide_3
CAWLEAQEDEDVGFPVRPQVPLRPMTYKAALDLSHFLKEKGGLEGLIYSQKRQDIL
>UniRef90_P19546_oligopeptide_4
AALDLSHFLKEKGGLEGLIYSQKRQDILDLWIHHTQGYFPDWQNYTPGPGIRYPLT
>UniRef90_P19546_oligopeptide_5
DLWIHHTQGYFPDWQNYTPGPGIRYPLTFGWCFKLVPVDPDYVEEANAGENNSLLH
>UniRef90_P19546_oligopeptide_6
FGWCFKLVPVDPDYVEEANAGENNSLLHPMSQHGMDDPEKEVLVWRFDSRLAFHHM
>UniRef90_P19546_oligopeptide_7
DYVEEANAGENNSLLHPMSQHGMDDPEKEVLVWRFDSRLAFHHMARELHPEYYKDC
>UniRef90_P19547_oligopeptide_1
MAGRSGGSDRELLTAVRIIKILYQSNPHPSPEGTRQARRNRRRRWRERQRQIHSIS
>UniRef90_P19547_oligopeptide_2
PSPEGTRQARRNRRRRWRERQRQIHSISERILSTVLGRSSEPVPLQLPPLDRLTLD
>UniRef90_P19547_oligopeptide_3
ERILSTVLGRSSEPVPLQLPPLDRLTLDCSEDCGTSGTQGVGSPQILVESPAVLES
>UniRef90_P19547_oligopeptide_4
STVLGRSSEPVPLQLPPLDRLTLDCSEDCGTSGTQGVGSPQILVESPAVLESGTKE
>UniRef90_P19548_oligopeptide_1
MAGRSGDSDEELLQTVRFIKFLYQSNPLPSPKGTRQARRNRRRRWRERQRQIQSIS
>UniRef90_P19548_oligopeptide_2
PSPKGTRQARRNRRRRWRERQRQIQSISAWIISTHLGRSTEPVPLQLPPLERLNLD
>UniRef90_P19548_oligopeptide_3
AWIISTHLGRSTEPVPLQLPPLERLNLDCSEDCGTSGTQGVGSPQVLGESPAVLDS
>UniRef90_P19548_oligopeptide_4
STHLGRSTEPVPLQLPPLERLNLDCSEDCGTSGTQGVGSPQVLGESPAVLDSGTKE
>UniRef90_P19549_oligopeptide_1
MRARETRKNYQCLWRWGTMLLGMLMICSAAENLWVTVYYGVPVWKDATTTLFCASD
>UniRef90_P19549_oligopeptide_2
AAENLWVTVYYGVPVWKDATTTLFCASDAKAYDTEVHNVWATHACVPTDPNPQEVV
>UniRef90_P19549_oligopeptide_3
AKAYDTEVHNVWATHACVPTDPNPQEVVLGNVTENFNMWKNNMVDQMHEDIVSLWD
>UniRef90_P19549_oligopeptide_4
LGNVTENFNMWKNNMVDQMHEDIVSLWDQSLKPCVKLTPLCVTLNCTDYLGNATNT
>UniRef90_P19549_oligopeptide_5
QSLKPCVKLTPLCVTLNCTDYLGNATNTNNSSGGTVEKEEIKNCSFNITTGIRDKV
>UniRef90_P19549_oligopeptide_6
NNSSGGTVEKEEIKNCSFNITTGIRDKVQKAYAYFYKLDVVPIDDDNTNTSYRLIH
>UniRef90_P19549_oligopeptide_7
QKAYAYFYKLDVVPIDDDNTNTSYRLIHCNSSVITQTCPKVSFEPIPIHYCAPAGF
>UniRef90_P19549_oligopeptide_8
CNSSVITQTCPKVSFEPIPIHYCAPAGFAILKCNNKKFSGKGQCTNVSTVQCTHGI
>UniRef90_P19549_oligopeptide_9
AILKCNNKKFSGKGQCTNVSTVQCTHGIKPVVSTQLLLNGSLAEEEVVIRSDNFTN
>UniRef90_P19549_oligopeptide_10
KPVVSTQLLLNGSLAEEEVVIRSDNFTNNAKTILVQLNVSVEINCTRPNNNRRRRI
>UniRef90_P19549_oligopeptide_11
NAKTILVQLNVSVEINCTRPNNNRRRRITSGPGKVLYTTGEIIGDIRKAYCNISRA
>UniRef90_P19549_oligopeptide_12
TSGPGKVLYTTGEIIGDIRKAYCNISRAKWNKTLEQVATKLREQFGNKTIVFKQSS
>UniRef90_P19549_oligopeptide_13
KWNKTLEQVATKLREQFGNKTIVFKQSSGGDPEIVMHSFNCRGEFFYCNTTKLFNS
>UniRef90_P19549_oligopeptide_14
GGDPEIVMHSFNCRGEFFYCNTTKLFNSTWNENSTWNATGNDTITLPCRIKQIINM
>UniRef90_P19549_oligopeptide_15
TWNENSTWNATGNDTITLPCRIKQIINMWQEVGKAMYAPPIEGQIRCSSNITGLLL
>UniRef90_P19549_oligopeptide_16
WQEVGKAMYAPPIEGQIRCSSNITGLLLTRDGGGDKNSTTEIFRPAGGNMKDNWRS
>UniRef90_P19549_oligopeptide_17
TRDGGGDKNSTTEIFRPAGGNMKDNWRSELYKYKVVKIEPLGVAPTKAKRRVVQRE
>UniRef90_P19549_oligopeptide_18
ELYKYKVVKIEPLGVAPTKAKRRVVQREKRAVGVIGAMFLGFLGAAGSTMGAASIT
>UniRef90_P19549_oligopeptide_19
KRAVGVIGAMFLGFLGAAGSTMGAASITLTVQARKLLSGIVQQQNNLLRAIEAQQH
>UniRef90_P19549_oligopeptide_20
LTVQARKLLSGIVQQQNNLLRAIEAQQHLLQLTVWGIKQLQARVLAVERYLRDQQL
>UniRef90_P19549_oligopeptide_21
LLQLTVWGIKQLQARVLAVERYLRDQQLLGIWGCSGKLICTTTVPWNTSWSNKSLD
>UniRef90_P19549_oligopeptide_22
LGIWGCSGKLICTTTVPWNTSWSNKSLDKIWNNMTWMEWEREIDNYTSLIYTLLEE
>UniRef90_P19549_oligopeptide_23
KIWNNMTWMEWEREIDNYTSLIYTLLEESQNQQEKNEQELLELDKWASLWNWFSIT
>UniRef90_P19549_oligopeptide_24
SQNQQEKNEQELLELDKWASLWNWFSITNWLWYIRIFIMIVGGLIGLRIIFAVLSI
>UniRef90_P19549_oligopeptide_25
NWLWYIRIFIMIVGGLIGLRIIFAVLSIVNRVRQGYSPLSFQTLIPAQRGPDRPEG
>UniRef90_P19549_oligopeptide_26
VNRVRQGYSPLSFQTLIPAQRGPDRPEGIEEGGGERDRDRSTRLVNGFLALFWDDL
>UniRef90_P19549_oligopeptide_27
IEEGGGERDRDRSTRLVNGFLALFWDDLRSLCLFSYHRLTDLLLIVARIVELLGRR
>UniRef90_P19549_oligopeptide_28
RSLCLFSYHRLTDLLLIVARIVELLGRRGWEVLKYWWNLLLYWSQELKNSAVSLLN
>UniRef90_P19549_oligopeptide_29
GWEVLKYWWNLLLYWSQELKNSAVSLLNATAIAVAEGTDRVIEVVQRVGRAILHIP
>UniRef90_P19549_oligopeptide_30
LYWSQELKNSAVSLLNATAIAVAEGTDRVIEVVQRVGRAILHIPTRIRQGFERALL
>UniRef90_P19550_oligopeptide_1
MRVKGIRKNYQHLWRGGTLLLGMLMICSAVEKLWVTVYYGVPVWKEATTTLFCASD
>UniRef90_P19550_oligopeptide_2
AVEKLWVTVYYGVPVWKEATTTLFCASDAKAYDTEVHNVWATHACVPTDPNPQEIV
>UniRef90_P19550_oligopeptide_3
AKAYDTEVHNVWATHACVPTDPNPQEIVLENVTENFNMWKNNMVEQMHEDIISLWD
>UniRef90_P19550_oligopeptide_4
LENVTENFNMWKNNMVEQMHEDIISLWDQSLKPCVKLTPLCVTLHCTNLKNATNTK
>UniRef90_P19550_oligopeptide_5
QSLKPCVKLTPLCVTLHCTNLKNATNTKSSNWKEMDRGEIKNCSFKVTTSIRNKMQ
>UniRef90_P19550_oligopeptide_6
SSNWKEMDRGEIKNCSFKVTTSIRNKMQKEYALFYKLDVVPIDNDNTSYKLINCNT
>UniRef90_P19550_oligopeptide_7
KEYALFYKLDVVPIDNDNTSYKLINCNTSVITQACPKVSFEPIPIHYCAPAGFAIL
>UniRef90_P19550_oligopeptide_8
SVITQACPKVSFEPIPIHYCAPAGFAILKCNDKKFNGSGPCTNVSTVQCTHGIRPV
>UniRef90_P19550_oligopeptide_9
KCNDKKFNGSGPCTNVSTVQCTHGIRPVVSTQLLLNGSLAEEGVVIRSENFTDNAK
>UniRef90_P19550_oligopeptide_10
VSTQLLLNGSLAEEGVVIRSENFTDNAKTIIVQLKESVEINCTRPNNNTRKSITIG
>UniRef90_P19550_oligopeptide_11
TIIVQLKESVEINCTRPNNNTRKSITIGPGRAFYATGDIIGDIRQAHCNISGEKWN
>UniRef90_P19550_oligopeptide_12
PGRAFYATGDIIGDIRQAHCNISGEKWNNTLKQIVTKLQAQFGNKTIVFKQSSGGD
>UniRef90_P19550_oligopeptide_13
NTLKQIVTKLQAQFGNKTIVFKQSSGGDPEIVMHSFNCGGEFFYCNSTQLFNSTWN
>UniRef90_P19550_oligopeptide_14
PEIVMHSFNCGGEFFYCNSTQLFNSTWNNTIGPNNTNGTITLPCRIKQIINRWQEV
>UniRef90_P19550_oligopeptide_15
NTIGPNNTNGTITLPCRIKQIINRWQEVGKAMYAPPIRGQIRCSSNITGLLLTRDG
>UniRef90_P19550_oligopeptide_16
GKAMYAPPIRGQIRCSSNITGLLLTRDGGKEISNTTEIFRPGGGDMRDNWRSELYK
>UniRef90_P19550_oligopeptide_17
GKEISNTTEIFRPGGGDMRDNWRSELYKYKVVKIEPLGVAPTKAKRRVVQREKRAV
>UniRef90_P19550_oligopeptide_18
YKVVKIEPLGVAPTKAKRRVVQREKRAVTLGAMFLGFLGAAGSTMGARSLTLTVQA
>UniRef90_P19550_oligopeptide_19
TLGAMFLGFLGAAGSTMGARSLTLTVQARQLLSGIVQQQNNLLRAIEAQQHLLQLT
>UniRef90_P19550_oligopeptide_20
RQLLSGIVQQQNNLLRAIEAQQHLLQLTVWGIKQLQARVLAVERYLKDQQLLGIWG
>UniRef90_P19550_oligopeptide_21
VWGIKQLQARVLAVERYLKDQQLLGIWGCSGKLICTTAVPWNASWSNKSLDQIWNN
>UniRef90_P19550_oligopeptide_22
CSGKLICTTAVPWNASWSNKSLDQIWNNMTWMEWEREIDNYTNLIYTLIEESQNQQ
>UniRef90_P19550_oligopeptide_23
MTWMEWEREIDNYTNLIYTLIEESQNQQEKNEQELLELDKWASLWNWFDISKWLWY
>UniRef90_P19550_oligopeptide_24
EKNEQELLELDKWASLWNWFDISKWLWYIKIFIMIVGGLVGLRIVFTVLSIVNRVR
>UniRef90_P19550_oligopeptide_25
IKIFIMIVGGLVGLRIVFTVLSIVNRVRQGYSPLSFQTRFPAPRGPDRPEGIEEEG
>UniRef90_P19550_oligopeptide_26
QGYSPLSFQTRFPAPRGPDRPEGIEEEGGERDRDRSSPLVHGLLALIWDDLRSLCL
>UniRef90_P19550_oligopeptide_27
GERDRDRSSPLVHGLLALIWDDLRSLCLFSYHRLRDLILIAARIVELLGRRGWEAL
>UniRef90_P19550_oligopeptide_28
FSYHRLRDLILIAARIVELLGRRGWEALKYWGNLLQYWIQELKNSAVSLFDAIAIA
>UniRef90_P19550_oligopeptide_29
KYWGNLLQYWIQELKNSAVSLFDAIAIAVAEGTDRIIEVAQRIGRAFLHIPRRIRQ
>UniRef90_P19550_oligopeptide_30
QYWIQELKNSAVSLFDAIAIAVAEGTDRIIEVAQRIGRAFLHIPRRIRQGFERALL
>UniRef90_P19552_oligopeptide_1
MEPVDPNLEPWKHPGSQPRTACTNCYCKKCCFHCQVCFITKGLGISYGRKKRRQRQ
>UniRef90_P19552_oligopeptide_2
KCCFHCQVCFITKGLGISYGRKKRRQRQRAPDSSQNHQDSLSKQPSSQPRGDPTGP
>UniRef90_P19552_oligopeptide_3
SYGRKKRRQRQRAPDSSQNHQDSLSKQPSSQPRGDPTGPKESKKEVERETETDPLD
>UniRef90_P19554_oligopeptide_1
MQPLQILAIVALVVAAIIAIVVWTIVYIEYRKILRQRKIDRLIDRITERAEDSGNE
>UniRef90_P19554_oligopeptide_2
VYIEYRKILRQRKIDRLIDRITERAEDSGNESEGDQEELSALVERGHLAPWDVDDL
>UniRef90_P19709_oligopeptide_1
MSARSCSQNARTIFELCDECNITLPTLQIGCIFCKKWLLTTEVLSFAFRDLRVVWR
>UniRef90_P19709_oligopeptide_2
IGCIFCKKWLLTTEVLSFAFRDLRVVWRDGYPFAACLACLQFHGKISQYRHFDYAA
>UniRef90_P19709_oligopeptide_3
DGYPFAACLACLQFHGKISQYRHFDYAAYADTVEEETKQTVFDLCIRCCKCHKPLS
>UniRef90_P19709_oligopeptide_4
YADTVEEETKQTVFDLCIRCCKCHKPLSPVEKVQHIVQKAQFFKIHSVWKGYCLHC
>UniRef90_P19709_oligopeptide_5
LCIRCCKCHKPLSPVEKVQHIVQKAQFFKIHSVWKGYCLHCWKSCMEKRRRSETMC
>UniRef90_P19710_oligopeptide_1
MESANASTSAQSIDQLCKECNIPMHNLQILCVFCRKTLSTAEVYSFAYKQLYVVYR
>UniRef90_P19710_oligopeptide_2
ILCVFCRKTLSTAEVYSFAYKQLYVVYRGNFPFAACAICLELQGKVNQFRHFNYAG
>UniRef90_P19710_oligopeptide_3
GNFPFAACAICLELQGKVNQFRHFNYAGYAVTVEEETNKSILDVLIRCYLCHKPLC
>UniRef90_P19710_oligopeptide_4
YAVTVEEETNKSILDVLIRCYLCHKPLCHVEKVRHILDKARFIKLQDTWKGRCFHC
>UniRef90_P19710_oligopeptide_5
KSILDVLIRCYLCHKPLCHVEKVRHILDKARFIKLQDTWKGRCFHCWTSCMETILP
>UniRef90_P19715_oligopeptide_1
MSLSIDVTSLPSISSSIFKNESSSTTSTLSGKSIGRSEQYISPDAEAFNKYMLSKS
>UniRef90_P19715_oligopeptide_2
LSGKSIGRSEQYISPDAEAFNKYMLSKSPEDIGPSDSASNDPLTSFSIRSNAVKTN
>UniRef90_P19715_oligopeptide_3
PEDIGPSDSASNDPLTSFSIRSNAVKTNADAGVSMDSSTQSRPSSNVGCDQVDFSL
>UniRef90_P19715_oligopeptide_4
ADAGVSMDSSTQSRPSSNVGCDQVDFSLTKGINVSANLDSCVSISTDNKKEKSKKD
>UniRef90_P19715_oligopeptide_5
TKGINVSANLDSCVSISTDNKKEKSKKDKSRKHYPRIEADSDSEDYVLDDSDSDDG
>UniRef90_P19715_oligopeptide_6
KSRKHYPRIEADSDSEDYVLDDSDSDDGKCKNCKYKKRCFALRVRMKQVAMQLIED
>UniRef90_P19715_oligopeptide_7
SRKHYPRIEADSDSEDYVLDDSDSDDGKCKNCKYKKRCFALRVRMKQVAMQLIEDL
>UniRef90_P19718_oligopeptide_1
MAGSQIKVPLPKPPDSDSQRLNAFPVIMAQEGKGRLLRQIRLRKILSGDPSDQQIT
>UniRef90_P19718_oligopeptide_2
AQEGKGRLLRQIRLRKILSGDPSDQQITFVNTYGFIRATPETSEFISESSQQEVTP
>UniRef90_P19718_oligopeptide_3
FVNTYGFIRATPETSEFISESSQQEVTPVVTACMLSFGAGPVLEDPQHMLKALDQT
>UniRef90_P19718_oligopeptide_4
VVTACMLSFGAGPVLEDPQHMLKALDQTDIRVRKTASDKEQILFEINRIPNLFRHH
>UniRef90_P19718_oligopeptide_5
DIRVRKTASDKEQILFEINRIPNLFRHHQISADHLIQASSDKYVKAPAKLIAGVNY
>UniRef90_P19718_oligopeptide_6
QISADHLIQASSDKYVKAPAKLIAGVNYIYCVTFLSVTVCSASLKFRVARPLLAAR
>UniRef90_P19718_oligopeptide_7
IYCVTFLSVTVCSASLKFRVARPLLAARSRLVRAVQMEVLLRVTCKKDSQMAKSML
>UniRef90_P19718_oligopeptide_8
SRLVRAVQMEVLLRVTCKKDSQMAKSMLNDPDGEGCIASVWFHLCNLCKGRNKLRS
>UniRef90_P19718_oligopeptide_9
NDPDGEGCIASVWFHLCNLCKGRNKLRSYDENYFASKCRKMNLTVSIGDMWGPTIL
>UniRef90_P19718_oligopeptide_10
YDENYFASKCRKMNLTVSIGDMWGPTILVHAGGHIPTTAKPFFNSRGWVCHPIHQS
>UniRef90_P19718_oligopeptide_11
VHAGGHIPTTAKPFFNSRGWVCHPIHQSSPSLAKTLWSSGCEIKAASAILQGSDYA
>UniRef90_P19718_oligopeptide_12
SPSLAKTLWSSGCEIKAASAILQGSDYASLAKTDDIIYSKIKVDKDAANYKGVSWS
>UniRef90_P19718_oligopeptide_13
GCEIKAASAILQGSDYASLAKTDDIIYSKIKVDKDAANYKGVSWSPFRKSASMSNL
>UniRef90_P19739_oligopeptide_1
MALGLFTLQLVSAVNQSLSNAKVSAEVSRQVIQDVKDGTVTFNLLAYTLMSLFVVY
>UniRef90_P19739_oligopeptide_2
RQVIQDVKDGTVTFNLLAYTLMSLFVVYFALFKARSHRGRAALIVFKILILFVYVP
>UniRef90_P19739_oligopeptide_3
FALFKARSHRGRAALIVFKILILFVYVPLLYWSQAYIYATLIAVILLGRFFHTAWH
>UniRef90_P19739_oligopeptide_4
ILFVYVPLLYWSQAYIYATLIAVILLGRFFHTAWHCWLYKTWDFIVFNVTTLCYAR
>UniRef90_P19740_oligopeptide_1
MQGKCWFLENKALKPFVCFYGGDQFLYIGDRIVSYFSTNDLYVALRGRIDKDLSLS
>UniRef90_P19740_oligopeptide_2
GDRIVSYFSTNDLYVALRGRIDKDLSLSRKVELYNGECVYLFCEHPAVGIVNTDFK
>UniRef90_P19740_oligopeptide_3
VSYFSTNDLYVALRGRIDKDLSLSRKVELYNGECVYLFCEHPAVGIVNTDFKLEIH
>UniRef90_P19741_oligopeptide_1
MFLKLVDDHALVVNVLLWCVVLIVILLVCITIIKLIKLCFTCHMFCNRTVYGPIKN
>UniRef90_P19741_oligopeptide_2
LIVILLVCITIIKLIKLCFTCHMFCNRTVYGPIKNVYHIYQSYMHIDPFPKRVIDF
>UniRef90_P19847_oligopeptide_1
MAEEPTYTTEQVDELIHAGLGTVDFFLSRPIDAQSSLGKGSIPPGVTAVLTSAAEA
>UniRef90_P19847_oligopeptide_2
RPIDAQSSLGKGSIPPGVTAVLTSAAEAKSKPVAAGPVKPRRKKVISNTTPYTIAD
>UniRef90_P19847_oligopeptide_3
KSKPVAAGPVKPRRKKVISNTTPYTIADNIPPEKLPINTPIPNPLLPLARPHGKMT
>UniRef90_P19847_oligopeptide_4
NIPPEKLPINTPIPNPLLPLARPHGKMTDIDIVTGNITEGSYKGVELAKLGKQTLL
>UniRef90_P19847_oligopeptide_5
DIDIVTGNITEGSYKGVELAKLGKQTLLTRFTSNEPVSSAGSAQDPNFKRGGANRE
>UniRef90_P19847_oligopeptide_6
TRFTSNEPVSSAGSAQDPNFKRGGANRERARGNHRREWSIAWVGDQVKVFEWCNPR
>UniRef90_P19847_oligopeptide_7
RARGNHRREWSIAWVGDQVKVFEWCNPRCAPVTASARKFTCTCGSCPSICGECEGD
>UniRef90_P19847_oligopeptide_8
ARGNHRREWSIAWVGDQVKVFEWCNPRCAPVTASARKFTCTCGSCPSICGECEGDH
>UniRef90_P19893_oligopeptide_2
VTKATTFLQTMLRKEVNSQLSLGDPLFPELAEESLKTFEQVTEDCNENPEKDVLAE
>UniRef90_P19893_oligopeptide_3
ELAEESLKTFEQVTEDCNENPEKDVLAELGDILAQAVNHAGIDSSSTGPTLTTHSC
>UniRef90_P19893_oligopeptide_4
LGDILAQAVNHAGIDSSSTGPTLTTHSCSVSSAPLNKPTPTSVAVTNTPLPGASAT
>UniRef90_P19893_oligopeptide_5
SVSSAPLNKPTPTSVAVTNTPLPGASATPELSPRKKPRKTTRPFKVIIKPPVPPAP
>UniRef90_P19893_oligopeptide_6
PELSPRKKPRKTTRPFKVIIKPPVPPAPIMLPLIKQEDIKPEPDFTIQYRNKIIDT
>UniRef90_P19893_oligopeptide_7
IMLPLIKQEDIKPEPDFTIQYRNKIIDTAGCIVISDSEEEQGEEVETRGATASSPS
>UniRef90_P19893_oligopeptide_8
AGCIVISDSEEEQGEEVETRGATASSPSTGSGTPRVTSPTHPLSQMNHPPLPDPLG
>UniRef90_P19893_oligopeptide_9
TGSGTPRVTSPTHPLSQMNHPPLPDPLGRPDEDSSSSSSSSCSSASDSESESEEMK
>UniRef90_P19893_oligopeptide_10
RPDEDSSSSSSSSCSSASDSESESEEMKCSSGGGASVTSSHHGRGGFGGAASSSLL
>UniRef90_P19893_oligopeptide_11
CSSGGGASVTSSHHGRGGFGGAASSSLLSCGHQSSGGASTGPRKKKSKRISELDNE
>UniRef90_P19893_oligopeptide_12
SCGHQSSGGASTGPRKKKSKRISELDNEKVRNIMKDKNTPFCTPNVQTRRGRVKID
>UniRef90_P19893_oligopeptide_13
KVRNIMKDKNTPFCTPNVQTRRGRVKIDEVSRMFRNTNRSLEYKNLPFTIPSMHQV
>UniRef90_P19893_oligopeptide_14
EVSRMFRNTNRSLEYKNLPFTIPSMHQVLDEAIKACKTMQVNNKGIQIIYTRNHEV
>UniRef90_P19893_oligopeptide_15
LDEAIKACKTMQVNNKGIQIIYTRNHEVKSEVDAVRCRLGTMCNLALSTPFLMEHT
>UniRef90_P19893_oligopeptide_16
KSEVDAVRCRLGTMCNLALSTPFLMEHTMPVTHPPEVAQRTADACNEGVKAAWSLK
>UniRef90_P19893_oligopeptide_17
MPVTHPPEVAQRTADACNEGVKAAWSLKELHTHQLCPRSSDYRNMIIHAATPVDLL
>UniRef90_P19893_oligopeptide_18
ELHTHQLCPRSSDYRNMIIHAATPVDLLGALNLCLPLMQKFPKQVMVRIFSTNQGG
>UniRef90_P19893_oligopeptide_19
GALNLCLPLMQKFPKQVMVRIFSTNQGGFMLPIYETAAKAYAVGQFEQPTETPPED
>UniRef90_P19893_oligopeptide_20
IFSTNQGGFMLPIYETAAKAYAVGQFEQPTETPPEDLDTLSLAIEAAIQDLRNKSQ
>UniRef90_P19900_oligopeptide_1
MATPSMMPQWSYMHIAGQDASEYLSPGLVQFARATDTYFTLGNKFRNPTVAPTHDV
>UniRef90_P19900_oligopeptide_2
VQFARATDTYFTLGNKFRNPTVAPTHDVTTDRSQRLTLRFVPVDREDTTYSYKARF
>UniRef90_P19900_oligopeptide_3
TTDRSQRLTLRFVPVDREDTTYSYKARFTLAVGDNRVLDMASSYFDIRGVLDRGPS
>UniRef90_P19900_oligopeptide_4
TLAVGDNRVLDMASSYFDIRGVLDRGPSFKPYSGTAYNSLAPKGAPNASQWSDNAK
>UniRef90_P19900_oligopeptide_5
FKPYSGTAYNSLAPKGAPNASQWSDNAKLNTFAQAPYLSDTITAADGIKVGTDTAQ
>UniRef90_P19900_oligopeptide_6
LNTFAQAPYLSDTITAADGIKVGTDTAQAGAAVYANKTYQPEPQVGPSEWNTSIEN
>UniRef90_P19900_oligopeptide_7
AGAAVYANKTYQPEPQVGPSEWNTSIENVKAGGRALKQTTAMQPCYGSYARPTNEH
>UniRef90_P19900_oligopeptide_8
VKAGGRALKQTTAMQPCYGSYARPTNEHGGQSKDDNIELKFFDSANNAANTAQVVF
>UniRef90_P19900_oligopeptide_9
GGQSKDDNIELKFFDSANNAANTAQVVFYTEDVNLEMPDTHLVFKPTVTNGTIASE
>UniRef90_P19900_oligopeptide_10
YTEDVNLEMPDTHLVFKPTVTNGTIASESLLGQQAAPNRANYIAFRDNFIGLMYYN
>UniRef90_P19900_oligopeptide_11
SLLGQQAAPNRANYIAFRDNFIGLMYYNSTGNMGVLAGQASQLNAVVDLQDRNTEL
>UniRef90_P19900_oligopeptide_12
STGNMGVLAGQASQLNAVVDLQDRNTELSYQLMLDALGDRTRYFSLWNSAVDSYDP
>UniRef90_P19900_oligopeptide_13
SYQLMLDALGDRTRYFSLWNSAVDSYDPDVRVIENHGVEDELPNYCFPLSAVGEIK
>UniRef90_P19900_oligopeptide_14
DVRVIENHGVEDELPNYCFPLSAVGEIKNYKGIKPDNGGGGGWTADNTVSEANHIG
>UniRef90_P19900_oligopeptide_15
NYKGIKPDNGGGGGWTADNTVSEANHIGIGNIAAMEINLQANLWRSFLYSNVGLYL
>UniRef90_P19900_oligopeptide_16
IGNIAAMEINLQANLWRSFLYSNVGLYLPDDLKYTPGNIKLPDNKNTYEYMNGRVT
>UniRef90_P19900_oligopeptide_17
PDDLKYTPGNIKLPDNKNTYEYMNGRVTAPGLVDTYVNIGARWSPDVMDNVNPFNH
>UniRef90_P19900_oligopeptide_18
APGLVDTYVNIGARWSPDVMDNVNPFNHHRNAGLRYRSMLLGNGRFVPFHIQVPQK
>UniRef90_P19900_oligopeptide_19
HRNAGLRYRSMLLGNGRFVPFHIQVPQKFFAIRNLLLLPGSYTYEWNFRKDVNMIL
>UniRef90_P19900_oligopeptide_20
FFAIRNLLLLPGSYTYEWNFRKDVNMILQSTLGNDLRVDGASVRFDNIALYANFFP
>UniRef90_P19900_oligopeptide_21
QSTLGNDLRVDGASVRFDNIALYANFFPMAHNTASTLEAMLRNDTNDQSFNDYLCA
>UniRef90_P19900_oligopeptide_22
MAHNTASTLEAMLRNDTNDQSFNDYLCAANMLYPIPANATSVPISIPSRNWAAFRG
>UniRef90_P19900_oligopeptide_23
ANMLYPIPANATSVPISIPSRNWAAFRGWSFTRLKTKETPSLGSGFDPYFVYSGTI
>UniRef90_P19900_oligopeptide_24
WSFTRLKTKETPSLGSGFDPYFVYSGTIPYLDGTFYLNHTFKKVSIMFDSSVSWPG
>UniRef90_P19900_oligopeptide_25
PYLDGTFYLNHTFKKVSIMFDSSVSWPGNDRLLTPNEFEIKRSVDGEGYNVAQCNM
>UniRef90_P19900_oligopeptide_26
NDRLLTPNEFEIKRSVDGEGYNVAQCNMTKDWFLIQMLSHYNIGYQGFYIPESYKD
>UniRef90_P19900_oligopeptide_27
TKDWFLIQMLSHYNIGYQGFYIPESYKDRMYSFFRNFQPMSRQVVDTTEYKNYKKV
>UniRef90_P19900_oligopeptide_28
RMYSFFRNFQPMSRQVVDTTEYKNYKKVTVEFQHNNSGFVGYLGPTMREGQAYPAN
>UniRef90_P19900_oligopeptide_29
TVEFQHNNSGFVGYLGPTMREGQAYPANYPYPLIGQTAVESITQKKFLCDRVMWRI
>UniRef90_P19900_oligopeptide_30
YPYPLIGQTAVESITQKKFLCDRVMWRIPFSSNFMSMGALTDLGQNMLYANSAHAL
>UniRef90_P19900_oligopeptide_31
PFSSNFMSMGALTDLGQNMLYANSAHALDMTFEVDPMDEPTLLYVLFEVFDVVRIH
>UniRef90_P20470_oligopeptide_1
MEDQAYDQYLHRIQAARTATVAKDISADILEARHDYFGRELCNSLGIEYKNNVLLD
>UniRef90_P20470_oligopeptide_2
ILEARHDYFGRELCNSLGIEYKNNVLLDEIILDVVPGVNLLNYNIPNVTPDNYIWD
>UniRef90_P20470_oligopeptide_3
EIILDVVPGVNLLNYNIPNVTPDNYIWDGHFLIILDYKVSVGNDSSEITYKKYTSL
>UniRef90_P20470_oligopeptide_4
GHFLIILDYKVSVGNDSSEITYKKYTSLILPVMSELGIDTEIAIIRANPVTYQISI
>UniRef90_P20470_oligopeptide_5
ILPVMSELGIDTEIAIIRANPVTYQISIIGEEFKQRFPNIPIQLDFGRFFELRKML
>UniRef90_P20470_oligopeptide_6
IGEEFKQRFPNIPIQLDFGRFFELRKMLLDKFADDEEFLMMIAHGDFTLTAPWCTS
>UniRef90_P20470_oligopeptide_7
LDKFADDEEFLMMIAHGDFTLTAPWCTSDTPELEEHEIFQEFINSMPPRFVSLFKE
>UniRef90_P20470_oligopeptide_8
DTPELEEHEIFQEFINSMPPRFVSLFKEAVNFSAYSSERWNTFLYRARAETEVDYN
>UniRef90_P20470_oligopeptide_9
AVNFSAYSSERWNTFLYRARAETEVDYNQFLSDKAHKIFMLEGDYMRPTQAEIDKG
>UniRef90_P20470_oligopeptide_10
QFLSDKAHKIFMLEGDYMRPTQAEIDKGWELMSQRVYTEREIITDVTKQKPSIHFI
>UniRef90_P20470_oligopeptide_11
WELMSQRVYTEREIITDVTKQKPSIHFIWVKNADRKLIGSTAKLIYLSNSLQSITE
>UniRef90_P20470_oligopeptide_12
WVKNADRKLIGSTAKLIYLSNSLQSITEQSTWTDALKAIGKSMDIDGKVGQYETLC
>UniRef90_P20470_oligopeptide_13
QSTWTDALKAIGKSMDIDGKVGQYETLCAERKMIARSTGKKVDNKRLEAVKIGNAL
>UniRef90_P20470_oligopeptide_14
AERKMIARSTGKKVDNKRLEAVKIGNALVLWEQQFILANDLFKNQERQKFMKNFFG
>UniRef90_P20470_oligopeptide_15
VLWEQQFILANDLFKNQERQKFMKNFFGIGKHKSFKDKTSSDIETDKPKILDFNNT
>UniRef90_P20470_oligopeptide_16
IGKHKSFKDKTSSDIETDKPKILDFNNTIVLMAARTMVNKNKALLAKDNTLQDLHP
>UniRef90_P20470_oligopeptide_17
IVLMAARTMVNKNKALLAKDNTLQDLHPIIMQYASEIKEASKDTFDALLKISKTCF
>UniRef90_P20470_oligopeptide_18
IIMQYASEIKEASKDTFDALLKISKTCFWQCIVDVSTIMRNILAVSQYNRHNTFRV
>UniRef90_P20470_oligopeptide_19
WQCIVDVSTIMRNILAVSQYNRHNTFRVAMCANDSVYALVFPSSDIKTKRATVVFS
>UniRef90_P20470_oligopeptide_20
AMCANDSVYALVFPSSDIKTKRATVVFSIVCMHKEKNDLMDAGALFTTLECKNKEY
>UniRef90_P20470_oligopeptide_21
IVCMHKEKNDLMDAGALFTTLECKNKEYISISKAIRLDKERCQRIVSSPGLFILSS
>UniRef90_P20470_oligopeptide_22
ISISKAIRLDKERCQRIVSSPGLFILSSMLLYNNNPEVNLVDVLNFTFYTSLSITK
>UniRef90_P20470_oligopeptide_23
MLLYNNNPEVNLVDVLNFTFYTSLSITKSMLSLTEPSRYMIMNSLAISSHVRDYIA
>UniRef90_P20470_oligopeptide_24
SMLSLTEPSRYMIMNSLAISSHVRDYIAEKFSPYTKTLFSVYMVNLIKRGCASANE
>UniRef90_P20470_oligopeptide_25
EKFSPYTKTLFSVYMVNLIKRGCASANEQSSKIQLRNIYLSDYDITQKGVNDGRNL
>UniRef90_P20470_oligopeptide_26
QSSKIQLRNIYLSDYDITQKGVNDGRNLDSIWFPGKVNLKEYINQIYLPFYFNAKG
>UniRef90_P20470_oligopeptide_27
DSIWFPGKVNLKEYINQIYLPFYFNAKGLHEKHHVMIDLAKTVLEIEMNQRSDNLG
>UniRef90_P20470_oligopeptide_28
LHEKHHVMIDLAKTVLEIEMNQRSDNLGIWSKAEKKQHVNLPILIHSIAKSLILDT
>UniRef90_P20470_oligopeptide_29
IWSKAEKKQHVNLPILIHSIAKSLILDTSRHNHLRNRVESRNNFRRSITTISTFTS
>UniRef90_P20470_oligopeptide_30
SRHNHLRNRVESRNNFRRSITTISTFTSSKSCIKIGDFREIKDKETEKSKKSTEKF
>UniRef90_P20470_oligopeptide_31
SKSCIKIGDFREIKDKETEKSKKSTEKFDKKFRLSNPLFLEDEEANLEVQHCNYRA
>UniRef90_P20470_oligopeptide_32
DKKFRLSNPLFLEDEEANLEVQHCNYRALIQKIPNYKDYISVKVFDRLYELLKNGV
>UniRef90_P20470_oligopeptide_33
LIQKIPNYKDYISVKVFDRLYELLKNGVLTDKPFIELAMEMMKNHKEFSFTFFNKG
>UniRef90_P20470_oligopeptide_34
LTDKPFIELAMEMMKNHKEFSFTFFNKGQKTAKDREIFVGEFEAKMCMYVVERISK
>UniRef90_P20470_oligopeptide_35
QKTAKDREIFVGEFEAKMCMYVVERISKERCKLNTDEMISEPGDSKLKILEKKAEE
>UniRef90_P20470_oligopeptide_36
ERCKLNTDEMISEPGDSKLKILEKKAEEEIRYIVERTKDSIIKGDPSKALKLEINA
>UniRef90_P20470_oligopeptide_37
EIRYIVERTKDSIIKGDPSKALKLEINADMSKWSAQDVFYKYFWLIAMDPILYPAE
>UniRef90_P20470_oligopeptide_38
DMSKWSAQDVFYKYFWLIAMDPILYPAEKTRILYFMCNYMQKLLILPDDLIANILD
>UniRef90_P20470_oligopeptide_39
KTRILYFMCNYMQKLLILPDDLIANILDQKRPYNDDLILEMTNGLNYNYVQIKRNW
>UniRef90_P20470_oligopeptide_40
QKRPYNDDLILEMTNGLNYNYVQIKRNWLQGNFNYISSYVHSCAMLVYKDILKECM
>UniRef90_P20470_oligopeptide_41
LQGNFNYISSYVHSCAMLVYKDILKECMKLLDGDCLINSMVHSDDNQTSLAIIQNK
>UniRef90_P20470_oligopeptide_42
KLLDGDCLINSMVHSDDNQTSLAIIQNKVSDQIVIQYAANTFESVCLTFGCQANMK
>UniRef90_P20470_oligopeptide_43
VSDQIVIQYAANTFESVCLTFGCQANMKKTYITHTCKEFVSLFNLHGEPLSVFGRF
>UniRef90_P20470_oligopeptide_44
KTYITHTCKEFVSLFNLHGEPLSVFGRFLLPSVGDCAYIGPYEDLASRLSAAQQSL
>UniRef90_P20470_oligopeptide_45
LLPSVGDCAYIGPYEDLASRLSAAQQSLKHGCPPSLVWLAISCSHWITFFTYNMLD
>UniRef90_P20470_oligopeptide_46
KHGCPPSLVWLAISCSHWITFFTYNMLDDQINAPQQHLPFNNRKEIPVELNGYLNA
>UniRef90_P20470_oligopeptide_47
DQINAPQQHLPFNNRKEIPVELNGYLNAPLYLIALVGLEAGNLWFLINILKKLVPL
>UniRef90_P20470_oligopeptide_48
PLYLIALVGLEAGNLWFLINILKKLVPLDKQKETIQSQCLHLCNSIDKLTESEKFK
>UniRef90_P20470_oligopeptide_49
DKQKETIQSQCLHLCNSIDKLTESEKFKLKILRYLTLDTEMSVDNNMGETSDMRSR
>UniRef90_P20470_oligopeptide_50
LKILRYLTLDTEMSVDNNMGETSDMRSRSLLTPRKFTTLGSLNKLVSYNDFRSSLD
>UniRef90_P20470_oligopeptide_51
SLLTPRKFTTLGSLNKLVSYNDFRSSLDDQRFTDNLNFMLNNPELLVTKGENKEQF
>UniRef90_P20470_oligopeptide_52
DQRFTDNLNFMLNNPELLVTKGENKEQFMQSVLFRYNSKRFKESLSIQNPAQLFIE
>UniRef90_P20470_oligopeptide_53
MQSVLFRYNSKRFKESLSIQNPAQLFIEQILFSHKPIIDYSSIFDKLTSLAEADII
>UniRef90_P20470_oligopeptide_54
QILFSHKPIIDYSSIFDKLTSLAEADIIEELPEIIGRVTFPQAYQMINRDIGQLPL
>UniRef90_P20470_oligopeptide_55
EELPEIIGRVTFPQAYQMINRDIGQLPLDIDDIKLIFRYCILNDPLMITAANTSLL
>UniRef90_P20470_oligopeptide_56
DIDDIKLIFRYCILNDPLMITAANTSLLCVKGTPQDRTGLSASQMPEFRNMKLIHH
>UniRef90_P20470_oligopeptide_57
CVKGTPQDRTGLSASQMPEFRNMKLIHHSPALVLKAFSKGTSDIPGADPIELEKDL
>UniRef90_P20470_oligopeptide_58
SPALVLKAFSKGTSDIPGADPIELEKDLHHLNEFVETTAIKEKILHNIDNPPKHLI
>UniRef90_P20470_oligopeptide_59
HHLNEFVETTAIKEKILHNIDNPPKHLIGNEILIYRIREMTKLYQVCYDYVKSTEH
>UniRef90_P20470_oligopeptide_60
GNEILIYRIREMTKLYQVCYDYVKSTEHKVKIFILPMKSYTAIDFCTLIQGNTISD
>UniRef90_P20470_oligopeptide_61
KVKIFILPMKSYTAIDFCTLIQGNTISDNKWYTMHYLKQIASGSIKGNIVTTSTSE
>UniRef90_P20470_oligopeptide_62
NKWYTMHYLKQIASGSIKGNIVTTSTSEQIIANECFRVLCHFADSFVEEASRLSFI
>UniRef90_P20470_oligopeptide_63
QIIANECFRVLCHFADSFVEEASRLSFINEVLDNFTYKNISVNSLFNTLLASTTRL
>UniRef90_P20470_oligopeptide_64
NEVLDNFTYKNISVNSLFNTLLASTTRLDFIPLLFRLKVLTQTDLNRFDALKTNER
>UniRef90_P20470_oligopeptide_65
DFIPLLFRLKVLTQTDLNRFDALKTNERVSWNNWQTNRSLNSGLIDLTISGYLRSI
>UniRef90_P20470_oligopeptide_66
VSWNNWQTNRSLNSGLIDLTISGYLRSIRVVGEDNKLKIAELTIPNFYPNTVFHAG
>UniRef90_P20470_oligopeptide_67
RVVGEDNKLKIAELTIPNFYPNTVFHAGNKLLNSRHGLKFEYMEEIVLDEKYNYYI
>UniRef90_P20470_oligopeptide_68
NKLLNSRHGLKFEYMEEIVLDEKYNYYITYQKKRAHIYTYQVSTIEHILRRNNEGL
>UniRef90_P20470_oligopeptide_69
TYQKKRAHIYTYQVSTIEHILRRNNEGLQSRGPRYNKMVPVCPVVLSVRDELFRMS
>UniRef90_P20470_oligopeptide_70
QSRGPRYNKMVPVCPVVLSVRDELFRMSLENVFSLNMTNFSMSRLFVSPDEVATVK
>UniRef90_P20470_oligopeptide_71
LENVFSLNMTNFSMSRLFVSPDEVATVKKAHMSKMMFFSGPTIKAGIINLTSLMRT
>UniRef90_P20470_oligopeptide_72
KAHMSKMMFFSGPTIKAGIINLTSLMRTQELLTLNYDNLCKSSIVPFCRILECNGD
>UniRef90_P20470_oligopeptide_73
QELLTLNYDNLCKSSIVPFCRILECNGDEQGELIFLSDEVMDFTISEEIESMPLFT
>UniRef90_P20470_oligopeptide_74
EQGELIFLSDEVMDFTISEEIESMPLFTIRYQKRGTEIMTYKNAIMKLVSAGVDEI
>UniRef90_P20470_oligopeptide_75
IRYQKRGTEIMTYKNAIMKLVSAGVDEIKEVFDFSKQGFYSKKNLGIINTICSIIN
>UniRef90_P20470_oligopeptide_76
KEVFDFSKQGFYSKKNLGIINTICSIINILETNEWSTILYNSFHIAMLLESMDREF
>UniRef90_P20470_oligopeptide_77
ILETNEWSTILYNSFHIAMLLESMDREFHMFTLPEAFFINVAGGVVNWTKLLKFIK
>UniRef90_P20470_oligopeptide_78
HMFTLPEAFFINVAGGVVNWTKLLKFIKSLPVIEQEPWSMMMSRFVEKTVYLIERE
>UniRef90_P20470_oligopeptide_79
IKSLPVIEQEPWSMMMSRFVEKTVYLIEREMNKDVDFTDFLDELEFSSGKSLFTFF
>UniRef90_P20508_oligopeptide_1
MPQQLSPINIETKKAISNARLKPLDIHYNESKPTTIQNTGKLVRINFKGGYISGGF
>UniRef90_P20508_oligopeptide_2
NESKPTTIQNTGKLVRINFKGGYISGGFLPNEYVLSSLHIYWGKEDDYGSNHLIDV
>UniRef90_P20508_oligopeptide_3
LPNEYVLSSLHIYWGKEDDYGSNHLIDVYKYSGEINLVHWNKKKYSSYEEAKKHDD
>UniRef90_P20508_oligopeptide_4
YKYSGEINLVHWNKKKYSSYEEAKKHDDGLIIISIFLQVSDHKNVYFQKIVNQLDS
>UniRef90_P20508_oligopeptide_5
GLIIISIFLQVSDHKNVYFQKIVNQLDSIRSANTSAPFDSVFYLDNLLPSTLDYFT
>UniRef90_P20508_oligopeptide_6
IRSANTSAPFDSVFYLDNLLPSTLDYFTYLGTTIKHSADAVWIIFPTPINIHSDQL
>UniRef90_P20508_oligopeptide_7
YLGTTIKHSADAVWIIFPTPINIHSDQLSKFRTLLSSSNHDGKPYYITENYRNPYK
>UniRef90_P20508_oligopeptide_8
SKFRTLLSSSNHDGKPYYITENYRNPYKLNDDTQVYYSGEIIRAATTSPARENYFM
>UniRef90_P20508_oligopeptide_9
LNDDTQVYYSGEIIRAATTSPARENYFMRWLSDLRETCFSYYQKYIEGNKTFAIIA
>UniRef90_P20508_oligopeptide_10
NYFMRWLSDLRETCFSYYQKYIEGNKTFAIIAIVFVFILTAILFLMSRRYSREKQN
>UniRef90_P20510_oligopeptide_1
MNSTTHHISSQWINVCNSRTSSISYVRRSEHHSSTIAIECHRINILGIDRNRTVGC
>UniRef90_P20510_oligopeptide_2
SEHHSSTIAIECHRINILGIDRNRTVGCCDHLHRINNDVWCRLKFHIVTDAVYRSS
>UniRef90_P20510_oligopeptide_3
CDHLHRINNDVWCRLKFHIVTDAVYRSSHRNQRRSKSNYRQNRSQYLFLICHNLRA
>UniRef90_P20510_oligopeptide_4
NNDVWCRLKFHIVTDAVYRSSHRNQRRSKSNYRQNRSQYLFLICHNLRASSMNNLH
>UniRef90_P20511_oligopeptide_1
MLFRILSLNLIKIKKRRRRHLPNLLRRYQQLHVHNNRMEIFLVLLQRLHLLNLLLW
>UniRef90_P20511_oligopeptide_2
QQLHVHNNRMEIFLVLLQRLHLLNLLLWPLYVLLHLLVVQYVQQHNKIQIQEQHLN
>UniRef90_P20511_oligopeptide_3
LHVHNNRMEIFLVLLQRLHLLNLLLWPLYVLLHLLVVQYVQQHNKIQIQEQHLNKI
>UniRef90_P20512_oligopeptide_1
MALMAITKNVKYFSMLGIWFFTLIDIWFLAKMIDIFLSEDSKILLVAVSIKMKLVS
>UniRef90_P20512_oligopeptide_2
LAKMIDIFLSEDSKILLVAVSIKMKLVSISNFILELIGVAKCTLYVISPLMRSICV
>UniRef90_P20512_oligopeptide_3
ISNFILELIGVAKCTLYVISPLMRSICVSISDTRSVNSFTLLIITVSPSLDNANVP
>UniRef90_P20512_oligopeptide_4
YVISPLMRSICVSISDTRSVNSFTLLIITVSPSLDNANVPSKSQMERFNCSSFRIK
>UniRef90_P20513_oligopeptide_1
MIFFNPVSFRLVRNILLNFDSTVMSKSSCGNTSINIVSNLIILLSTSSYDPNSGID
>UniRef90_P20513_oligopeptide_2
CGNTSINIVSNLIILLSTSSYDPNSGIDVSHALTTQITKKSHAPGYTLYKKLSFFS
>UniRef90_P20513_oligopeptide_3
SINIVSNLIILLSTSSYDPNSGIDVSHALTTQITKKSHAPGYTLYKKLSFFSSVFF
>UniRef90_P20514_oligopeptide_1
MDVARFLNNNAILHDDCLKSPIVCLERLATEFNAWLTSILLSLEIVFFNEAFIISV
>UniRef90_P20514_oligopeptide_2
ATEFNAWLTSILLSLEIVFFNEAFIISVISLVILQSDWVVMLSNISPMDTVHVPAF
>UniRef90_P20514_oligopeptide_3
ISLVILQSDWVVMLSNISPMDTVHVPAFVIILSKMLYGIAQKISSPVISPLSINLL
>UniRef90_P20514_oligopeptide_4
VIILSKMLYGIAQKISSPVISPLSINLLRLFLNALFSGEKISVSIISLIVYAEKIP
>UniRef90_P20514_oligopeptide_5
LLRLFLNALFSGEKISVSIISLIVYAEKIPRVSILSKILIGSESQIMVSSPSGDPA
>UniRef90_P20515_oligopeptide_1
MSLSSWKNLMNPVSESPICMIDLSFLGNSRIVIDEILFKVSEIRLVTVLPPTTLGN
>UniRef90_P20515_oligopeptide_2
MIDLSFLGNSRIVIDEILFKVSEIRLVTVLPPTTLGNKQTLIGVFSAEIISERIEQ
>UniRef90_P20516_oligopeptide_1
MKYDVIVYWYIWKEIYQSRNKRLISHRNTKVHNLIIEEHFVTIVINIHSVICINEV
>UniRef90_P20516_oligopeptide_2
NKRLISHRNTKVHNLIIEEHFVTIVINIHSVICINEVLFKHDEMFICWHSSEIDVW
>UniRef90_P20517_oligopeptide_1
MENVFFFFTFTNVCSLTLDRIKWSTSFTNIFFPDFVITLGIKILSPIRSTLMDSIY
>UniRef90_P20517_oligopeptide_2
NIFFPDFVITLGIKILSPIRSTLMDSIYMNENLKKSTTCRLSSPNLIYDMDIFGNL
>UniRef90_P20517_oligopeptide_3
MNENLKKSTTCRLSSPNLIYDMDIFGNLSSKERSIIEYNSSSNNVSSSISISKYLG
>UniRef90_P20517_oligopeptide_4
NLIYDMDIFGNLSSKERSIIEYNSSSNNVSSSISISKYLGMFNPYSLASLNILTGD
>UniRef90_P20518_oligopeptide_1
MLLTNVIKSASGYPKHSLLKSNADWFFIFRFTVPDLLISSTNSSTVAHSLISNLLV
>UniRef90_P20518_oligopeptide_2
LLKSNADWFFIFRFTVPDLLISSTNSSTVAHSLISNLLVNCFKPALPTLEKYFPLT
>UniRef90_P20519_oligopeptide_1
MDVSLLLGKQTGRFSPLLLYGLAEYAAVKITSINIDIVFLEKMDVELIMTSGVIPF
>UniRef90_P20519_oligopeptide_2
LLYGLAEYAAVKITSINIDIVFLEKMDVELIMTSGVIPFSSYGSSVSSATYATVPF
>UniRef90_P20520_oligopeptide_1
MVGICSTAVSHSSLTAVDVLDKTIPMFNKGHFTRLLNPCLINVANEGSSSTTIEFS
>UniRef90_P20520_oligopeptide_2
TAVDVLDKTIPMFNKGHFTRLLNPCLINVANEGSSSTTIEFSSRGCCMMNDGMLFD
>UniRef90_P20523_oligopeptide_1
MGKVRIFLPLTSLSIEITHPPTELIQSIIVDSLWGIRWYISLSFTTSTLKMLVRST
>UniRef90_P20523_oligopeptide_2
IEITHPPTELIQSIIVDSLWGIRWYISLSFTTSTLKMLVRSTVSSICLLISSDIIF
>UniRef90_P20524_oligopeptide_1
MLIFILSILPYNICSLIGTELYDCIFLYTKSNGCSRLQTCIKVSCSMLEFMYLAED
>UniRef90_P20524_oligopeptide_2
YTKSNGCSRLQTCIKVSCSMLEFMYLAEDIPIQFDGIGNCLLSMVIMEYHLLFANI
>UniRef90_P20525_oligopeptide_1
MKYILYSRCSFSFSFISNHLTPDGPSKIGWLDKGFIISSSTLYFSMTSNVVCETTF
>UniRef90_P20525_oligopeptide_2
GWLDKGFIISSSTLYFSMTSNVVCETTFPAGKHIPGAGDGNCFVYPSNFDVEKDCL
>UniRef90_P20525_oligopeptide_3
GFIISSSTLYFSMTSNVVCETTFPAGKHIPGAGDGNCFVYPSNFDVEKDCLMVFIE
>UniRef90_P20526_oligopeptide_1
MFANAIHLYFLFVNSQCLDTRLDRATTILESQHIISFTKLTKSNSPESESTLSFSL
>UniRef90_P20526_oligopeptide_2
LDRATTILESQHIISFTKLTKSNSPESESTLSFSLNNRSMSPYCLIAKSSSVINAE
>UniRef90_P20527_oligopeptide_1
MFVYKNNFRIQYDRRSFFKCFRYVFFEIIHFMREYWFHVSTKEGKLVIIFMNLYSF
>UniRef90_P20527_oligopeptide_2
QYDRRSFFKCFRYVFFEIIHFMREYWFHVSTKEGKLVIIFMNLYSFTIVFDFRKHS
>UniRef90_P20530_oligopeptide_1
MIFFFISNWFRSLVCCGFSRCCTYCINAITSVCDGVCMIFYIISNWFRSRDFEYRR
>UniRef90_P20530_oligopeptide_2
GFSRCCTYCINAITSVCDGVCMIFYIISNWFRSRDFEYRRAIRIIYIIRFLRTSFW
>UniRef90_P20542_oligopeptide_1
MYVHSSNLTDTISYPDVVINYRSWTKCTHFFGLLFDSRIIMLNFSIYSVSCFKYVM
>UniRef90_P20542_oligopeptide_2
TISYPDVVINYRSWTKCTHFFGLLFDSRIIMLNFSIYSVSCFKYVMMNPYSFQTQV
>UniRef90_P20543_oligopeptide_1
MRMHITAFFTIHNIKMIIYNRPHMAYSFQTFHEYIIHAVFQRGGYLDGAADIVEER
>UniRef90_P20543_oligopeptide_2
QTFHEYIIHAVFQRGGYLDGAADIVEERFSVSFSPSLTFTRFGIGSTAPFLNLILI
>UniRef90_P20543_oligopeptide_3
FQRGGYLDGAADIVEERFSVSFSPSLTFTRFGIGSTAPFLNLILIISFPCTSTAVT
>UniRef90_P20546_oligopeptide_1
MVIIPGVRCLSLLFLRRRCPLHIISAFTLLAINALILGHTISPVDLSFTICGYEIK
>UniRef90_P20546_oligopeptide_2
PLHIISAFTLLAINALILGHTISPVDLSFTICGYEIKSIFDSETDTIVKFNDIMSQ
>UniRef90_P20547_oligopeptide_1
MRRCIHIKERKIHMTNIVDRNVTFILTVVHKYVRYVPHTVANDAHNLVHLAHLIHF
>UniRef90_P20547_oligopeptide_2
VHKYVRYVPHTVANDAHNLVHLAHLIHFIIYFFIIRDVRKKKKKKKKNRTIYFFSN
>UniRef90_P20547_oligopeptide_3
VPHTVANDAHNLVHLAHLIHFIIYFFIIRDVRKKKKKKKKNRTIYFFSNVYARHIK
>UniRef90_P20548_oligopeptide_1
MLDPSTGWVLMSLSFSSSLHLMSIDTSQSLIIARASSRVIAGESLPCPGDTLDNLA
>UniRef90_P20548_oligopeptide_2
FSSSLHLMSIDTSQSLIIARASSRVIAGESLPCPGDTLDNLAFTVFPSADSEMDLI
>UniRef90_P20549_oligopeptide_1
MRDVRPEYWMGLDVAVFLFFATSDVDRHLTVFDHSQSFFTSDRGRVLTLSWGHAGQ
>UniRef90_P20549_oligopeptide_2
LDVAVFLFFATSDVDRHLTVFDHSQSFFTSDRGRVLTLSWGHAGQSSIHCVSISGF
>UniRef90_P20551_oligopeptide_1
MGSDIPVLNALNNSNRAIFVPIGPSNCGYSVLLIDILILLSGNRGSTSSKNKSLIT
>UniRef90_P20551_oligopeptide_2
SNCGYSVLLIDILILLSGNRGSTSSKNKSLITSGLFINKNLAILYILLLSNLAIVL
>UniRef90_P20553_oligopeptide_1
MNFSYSRRWLVYLTYYSPRFLYKRWFNLYILNHISNKAQFRNINKFFVERFKVERR
>UniRef90_P20553_oligopeptide_2
RFLYKRWFNLYILNHISNKAQFRNINKFFVERFKVERRVTNNDIGYWIEGYRYGNF
>UniRef90_P20554_oligopeptide_1
MFNFSVSNPINPFSTSSSYLYALYSPLLNKSLNSIFNTFSTNSWDVTHCSTICLMK
>UniRef90_P20554_oligopeptide_2
NKSLNSIFNTFSTNSWDVTHCSTICLMKRVSSSDFPLILYMGFRLYLASIVYLSDS
>UniRef90_P20554_oligopeptide_3
TICLMKRVSSSDFPLILYMGFRLYLASIVYLSDSAINILSTCVPIILHLLDLHSLL
>UniRef90_P20555_oligopeptide_1
MLHEFHVRRLLKFRVESCSSIHSLSLHPLYVIMSPMDIIGFNSTSDTGIRYCSYMC
>UniRef90_P20555_oligopeptide_2
VESCSSIHSLSLHPLYVIMSPMDIIGFNSTSDTGIRYCSYMCLIIICCVSGELFSA
>UniRef90_P20556_oligopeptide_1
MEVNNKKLINSFVGRAENFRRYDTYLPENDPLAMNSVFTFSSYTGIGPLYRDMRNS
>UniRef90_P20556_oligopeptide_2
SFVGRAENFRRYDTYLPENDPLAMNSVFTFSSYTGIGPLYRDMRNSNFLSNPNEMG
>UniRef90_P20557_oligopeptide_1
MITSIVNLCQILLVQRVTSVWRYPVRNIKPTNIEKFIHGGILYAAFLWLFYQPHIC
>UniRef90_P20557_oligopeptide_2
QILLVQRVTSVWRYPVRNIKPTNIEKFIHGGILYAAFLWLFYQPHICDGAFSIFNI
>UniRef90_P20558_oligopeptide_1
MVSVTIIPLMADSVRAQDFQSLTIFSTIIFVLISISDSMVRLTTQGLRRKDEMILS
>UniRef90_P20558_oligopeptide_2
IFVLISISDSMVRLTTQGLRRKDEMILSTSSMDTLLFFLALSICARISSRESVSFL
>UniRef90_P20558_oligopeptide_3
TSSMDTLLFFLALSICARISSRESVSFLMIVDLNDMGRLNLLILSPDCMVICLLSF
>UniRef90_P20558_oligopeptide_4
MDTLLFFLALSICARISSRESVSFLMIVDLNDMGRLNLLILSPDCMVICLLSFIIM
>UniRef90_P20559_oligopeptide_1
MDATAGLHLGFRRLGILTQAASPWNQRSTDVGFGRPPTTYNLLLAGIPVAYSLGLF
>UniRef90_P20559_oligopeptide_2
RRLGILTQAASPWNQRSTDVGFGRPPTTYNLLLAGIPVAYSLGLFIGGIGIQLFDI
>UniRef90_P20560_oligopeptide_1
MDTASVIIDLTVSSLGGYNKCLNIKHAKSQCRPSSLLISSLENVSPGIRPRFLSQN
>UniRef90_P20560_oligopeptide_2
NIKHAKSQCRPSSLLISSLENVSPGIRPRFLSQNMEANDPEKKIPSTAAKAISLSP
>UniRef90_P20561_oligopeptide_1
MYPLLSPIGLLFYTRHCFYGIKEIVFFITIFNISIDQKTIHFRMNVFNGHLKSVET
>UniRef90_P20561_oligopeptide_2
TIFNISIDQKTIHFRMNVFNGHLKSVETSSLGNLYFCTKSFRQIFIHYSVTGCKKR
>UniRef90_P20561_oligopeptide_3
HFRMNVFNGHLKSVETSSLGNLYFCTKSFRQIFIHYSVTGCKKRQYMFYKIFFVWC
>UniRef90_P20562_oligopeptide_1
MNHWQHPFIVQKAPIYKRKSRFDRDKLLTILSLFLTPPQFLISLVMKLFTISVSSL
>UniRef90_P20562_oligopeptide_2
TILSLFLTPPQFLISLVMKLFTISVSSLSTRDFTNLITLAVSFNRVVIFVCVILIS
>UniRef90_P20562_oligopeptide_3
ILSLFLTPPQFLISLVMKLFTISVSSLSTRDFTNLITLAVSFNRVVIFVCVILISF
>UniRef90_P20563_oligopeptide_1
MTLVKNMSSILENENILHGLIKTSNAPDCVSNASYKDFKDAIDSLTNDLELRLASD
>UniRef90_P20563_oligopeptide_2
ILHGLIKTSNAPDCVSNASYKDFKDAIDSLTNDLELRLASDFFIKSNGRLSGLLPQ
>UniRef90_P20564_oligopeptide_1
MYNIKKHYSISNLGFQKFFIRKPIIIYIDLLIVGINRLMLKLSSSPRLEIQYLHSF
>UniRef90_P20564_oligopeptide_2
FIRKPIIIYIDLLIVGINRLMLKLSSSPRLEIQYLHSFCCFETLSIHVNTNPGRRY
>UniRef90_P20565_oligopeptide_1
MVNFCISDAEIGINVVIVLFPVNGLVTAPSVLYPLEYFSLVSSILEHSMICLSLIL
>UniRef90_P20565_oligopeptide_2
PSVLYPLEYFSLVSSILEHSMICLSLILAGKIDFLFFIILLLAIVDITSGKYFSTF
>UniRef90_P20565_oligopeptide_3
AGKIDFLFFIILLLAIVDITSGKYFSTFSISSIFKPAIYSAILLLVSIPFLAKKSY
>UniRef90_P20565_oligopeptide_4
SGKYFSTFSISSIFKPAIYSAILLLVSIPFLAKKSYVVFTISVLTGSSISLSTSAE
>UniRef90_P20566_oligopeptide_1
MAQMFTDPPKAAKIYINSSVESTFIDTSSLNSEKYATIWRSLSIFIRMLILNFCKL
>UniRef90_P20566_oligopeptide_2
NSSVESTFIDTSSLNSEKYATIWRSLSIFIRMLILNFCKLFKVKWLQNSVVLQFLT
>UniRef90_P20567_oligopeptide_1
MNVSIPHSFTMTLKEINRSIIYSTTNSVISALLMYNLLTIISTTYLSVSFRRVMFG
>UniRef90_P20567_oligopeptide_2
INRSIIYSTTNSVISALLMYNLLTIISTTYLSVSFRRVMFGFNSPKHTNSKLILTD
>UniRef90_P20568_oligopeptide_1
MSLIRDFSFWNRIIINIYNFIEISDNYFDHILQFEKIKSPIYYKHVQGNRCQITNG
>UniRef90_P20568_oligopeptide_2
EISDNYFDHILQFEKIKSPIYYKHVQGNRCQITNGYLISIRILYYLSAKITTLDSS
>UniRef90_P20569_oligopeptide_1
MGHIITYCQVHTNISILIRKAHHIIFFVIDCDCISLQFSNYVHHGNRFRTVLISKT
>UniRef90_P20569_oligopeptide_2
FFVIDCDCISLQFSNYVHHGNRFRTVLISKTSIACFSDIKRILPCTFKIYSINDCP
>UniRef90_P20570_oligopeptide_1
MGTVFVPYLLVKLALRVLVISNGYCHVPLKYIVLMIAHRVLLSSILESTTLDIPDL
>UniRef90_P20570_oligopeptide_2
YCHVPLKYIVLMIAHRVLLSSILESTTLDIPDLRSTIELILLTASRLKFNLYRPNL
>UniRef90_P20636_oligopeptide_1
MRYIVSPQLVLQVGKGQEVERALYLTPYDYIDEKSPIYYFLRSHLNIQQPEIVKRH
>UniRef90_P20636_oligopeptide_2
DYIDEKSPIYYFLRSHLNIQQPEIVKRHILLTLRMTQLKGYLGNLLDIKDDIIIYS
>UniRef90_P20636_oligopeptide_3
ILLTLRMTQLKGYLGNLLDIKDDIIIYSHKNNLEYSYVDNTIFNPFVYTQKKTLLK
>UniRef90_P20636_oligopeptide_4
HKNNLEYSYVDNTIFNPFVYTQKKTLLKNDSFLYNVYPGACDFLVIWVARACDTSI
>UniRef90_P20636_oligopeptide_5
NDSFLYNVYPGACDFLVIWVARACDTSIPEFGSYEDVDNNIIKFETMLMEVFPQLD
>UniRef90_P20636_oligopeptide_6
PEFGSYEDVDNNIIKFETMLMEVFPQLDLDITVESKFNNIFRTNLKLTGLKKIIQR
>UniRef90_P20636_oligopeptide_7
LDITVESKFNNIFRTNLKLTGLKKIIQRVQDLDINYKSLLSRYDEHFINMTGNHFI
>UniRef90_P20636_oligopeptide_8
VQDLDINYKSLLSRYDEHFINMTGNHFILNDEQLNLSIWDLDGTLALSSDGDTVMI
>UniRef90_P20636_oligopeptide_9
LNDEQLNLSIWDLDGTLALSSDGDTVMINNVKLFTDLVSDIDTQMERIKGDITYKV
>UniRef90_P20636_oligopeptide_10
NNVKLFTDLVSDIDTQMERIKGDITYKVHLATPINSRIKLDIETSFIFIETATNNI
>UniRef90_P20636_oligopeptide_11
HLATPINSRIKLDIETSFIFIETATNNILLSSDKKISIILAKNHISIKVKNHIPNI
>UniRef90_P20636_oligopeptide_12
LLSSDKKISIILAKNHISIKVKNHIPNIEKYFTFLVIAINAMFNSVQKSADFTKVE
>UniRef90_P20636_oligopeptide_13
EKYFTFLVIAINAMFNSVQKSADFTKVETVYWSRICQNTKNKNRKPIIINYLDPGM
>UniRef90_P20636_oligopeptide_14
TVYWSRICQNTKNKNRKPIIINYLDPGMKKISNNFYKSDEKEVFINDNGIMFTCMD
>UniRef90_P20636_oligopeptide_15
KKISNNFYKSDEKEVFINDNGIMFTCMDPLGKYNKVGFLNIFHDMRKYCIPCCFLH
>UniRef90_P20636_oligopeptide_16
PLGKYNKVGFLNIFHDMRKYCIPCCFLHDQSHRSTFSSCVHQIDVEKKIVSPYILN
>UniRef90_P20636_oligopeptide_17
DQSHRSTFSSCVHQIDVEKKIVSPYILNFGKVVTESKMSFLPIIFDAFLNDGMTAN
>UniRef90_P20636_oligopeptide_18
FGKVVTESKMSFLPIIFDAFLNDGMTANMEQDNKRLKETSGYHIVRCCAGDDIVRL
>UniRef90_P20636_oligopeptide_19
MEQDNKRLKETSGYHIVRCCAGDDIVRLRTTSDIIQFVNEDKNILIVNDMVYFPMN
>UniRef90_P20636_oligopeptide_20
RTTSDIIQFVNEDKNILIVNDMVYFPMNASDIGKKIHILIQEIVHEVMIVKKKESS
>UniRef90_P20636_oligopeptide_21
ASDIGKKIHILIQEIVHEVMIVKKKESSDKIDFFPPNYKLLKDLFPKQTIQTPIQS
>UniRef90_P20636_oligopeptide_22
DKIDFFPPNYKLLKDLFPKQTIQTPIQSDAGMVLTTDGFYIDGKLFNEDLSSKYVT
>UniRef90_P20636_oligopeptide_23
DAGMVLTTDGFYIDGKLFNEDLSSKYVTFTKNVIASDAVAKYFSPLFKYVISEAKD
>UniRef90_P20636_oligopeptide_24
FTKNVIASDAVAKYFSPLFKYVISEAKDRFIKTWMINIMIHMNVDPNNIIPTLEKY
>UniRef90_P20636_oligopeptide_25
VAKYFSPLFKYVISEAKDRFIKTWMINIMIHMNVDPNNIIPTLEKYYPNSGRAQIN
>UniRef90_P20841_oligopeptide_1
MKGENVFISPASISSVLTILYYGANGSTAEQLSKYVETEENTDKVSAQNISFKSIN
>UniRef90_P20841_oligopeptide_2
AEQLSKYVETEENTDKVSAQNISFKSINKVYGRYSAVFKDFFLGKIGDKFQTVDFT
>UniRef90_P20841_oligopeptide_3
KVYGRYSAVFKDFFLGKIGDKFQTVDFTDCRTIDAINKCVDIFTEGKINPLLDEPL
>UniRef90_P20841_oligopeptide_4
RYSAVFKDFFLGKIGDKFQTVDFTDCRTIDAINKCVDIFTEGKINPLLDEPLSPSN
>UniRef90_P20842_oligopeptide_1
MNHCLLAISAVYFKAKWLTPFEKEFTSDYPFYVSPTEMVDVSMMSMYGELFNHASV
>UniRef90_P20842_oligopeptide_2
YPFYVSPTEMVDVSMMSMYGELFNHASVKESFGNFSIIELPYVGDTSMMVILPDKI
>UniRef90_P20842_oligopeptide_3
KESFGNFSIIELPYVGDTSMMVILPDKIDGLESIEQNLTDTNFKKWCNSLDAMFID
>UniRef90_P20842_oligopeptide_4
DGLESIEQNLTDTNFKKWCNSLDAMFIDVHIPKFKVTGSYNLVDTLVKSGLTEVFG
>UniRef90_P20842_oligopeptide_5
VHIPKFKVTGSYNLVDTLVKSGLTEVFGSTGDYSNMCNLDVSVDAMIHKTYIDVNE
>UniRef90_P20842_oligopeptide_6
STGDYSNMCNLDVSVDAMIHKTYIDVNEEYTEAAAATCALVSDCASTITNEFCVDH
>UniRef90_P20842_oligopeptide_7
NEEYTEAAAATCALVSDCASTITNEFCVDHPFIYVIRHVDGKILFVGRYCSPTTNC
>UniRef90_P20867_oligopeptide_1
MGGKWSKHSVPGWSTVRERMRRAEPATDRVRQTEPAAVGVGAVSRDLEKHGAITSS
>UniRef90_P20867_oligopeptide_2
RVRQTEPAAVGVGAVSRDLEKHGAITSSNTAATNADCAWLEAYEDEEVGFPVRPQV
>UniRef90_P20867_oligopeptide_3
NTAATNADCAWLEAYEDEEVGFPVRPQVPLRPMTYKAAIDLSHFLKEKGGLEGLIY
>UniRef90_P20867_oligopeptide_4
PLRPMTYKAAIDLSHFLKEKGGLEGLIYSQKRQDILDLWIYHTQGYFPDWQNYTAG
>UniRef90_P20867_oligopeptide_5
SQKRQDILDLWIYHTQGYFPDWQNYTAGPGVRFPLTFGWCFKLVPVDPEKVEEANE
>UniRef90_P20867_oligopeptide_6
PGVRFPLTFGWCFKLVPVDPEKVEEANEGENNCLLHPMSQHGMDDPEKEVLVWKFD
>UniRef90_P20867_oligopeptide_7
EKVEEANEGENNCLLHPMSQHGMDDPEKEVLVWKFDSKLALHHVARELHPEYYKDC
>UniRef90_P20868_oligopeptide_1
MGASGSKKRSEPSRGLRERLLQTPGEASGGHWDKLGGEYLQSQEGSGRGQKSPSCE
>UniRef90_P20868_oligopeptide_2
GGHWDKLGGEYLQSQEGSGRGQKSPSCEGRRYQQGDFMNTPWRAPAEGEKGSYKQQ
>UniRef90_P20868_oligopeptide_3
GRRYQQGDFMNTPWRAPAEGEKGSYKQQNMDDVDSDDDDLVGVPVTPRVPLREMTY
>UniRef90_P20868_oligopeptide_4
NMDDVDSDDDDLVGVPVTPRVPLREMTYRLARDMSHLIKEKGGLEGLYYSDRRRRV
>UniRef90_P20868_oligopeptide_5
RLARDMSHLIKEKGGLEGLYYSDRRRRVLDIYLEKEEGIIGDWQNYTHGPGVRYPK
>UniRef90_P20868_oligopeptide_6
LDIYLEKEEGIIGDWQNYTHGPGVRYPKFFGWLWKLVPVDVPQEGDDSETHCLVHP
>UniRef90_P20868_oligopeptide_7
FFGWLWKLVPVDVPQEGDDSETHCLVHPAQTSRFDDPHGETLVWRFDPTLAFSYEA
>UniRef90_P20868_oligopeptide_8
AQTSRFDDPHGETLVWRFDPTLAFSYEAFIRYPEEFGYKSGLPEDEWKARLKARGI
>UniRef90_P20868_oligopeptide_9
SRFDDPHGETLVWRFDPTLAFSYEAFIRYPEEFGYKSGLPEDEWKARLKARGIPFS
>UniRef90_P20870_oligopeptide_1
MNERAEEEELRRKLRLIRLLHQTNPYPQGPGTASQRRNRRRRWKQRWRQLVALADK
>UniRef90_P20870_oligopeptide_2
GPGTASQRRNRRRRWKQRWRQLVALADKIYTFPDPPADSPLEQTIQHLQGLTIQEL
>UniRef90_P20870_oligopeptide_3
ALADKIYTFPDPPADSPLEQTIQHLQGLTIQELPDPPTNLPESSESIDSSQRLAEI
>UniRef90_P20871_oligopeptide_1
MRVKGIRKNYQHLWKGGILLLGTLMICSAVEKLWVTVYYGVPVWKETTTTLFCASD
>UniRef90_P20871_oligopeptide_2
AVEKLWVTVYYGVPVWKETTTTLFCASDAKAYDTEVHNVWATHACVPTDPNPQEVV
>UniRef90_P20871_oligopeptide_3
AKAYDTEVHNVWATHACVPTDPNPQEVVLENVTEDFNMWKNNMVEQMQEDVINLWD
>UniRef90_P20871_oligopeptide_4
LENVTEDFNMWKNNMVEQMQEDVINLWDQSLKPCVKLTPLCVTLNCKDVNATNTTS
>UniRef90_P20871_oligopeptide_5
QSLKPCVKLTPLCVTLNCKDVNATNTTSSSEGMMERGEIKNCSFNITKSIRDKVQK
>UniRef90_P20871_oligopeptide_6
SSEGMMERGEIKNCSFNITKSIRDKVQKEYALFYKLDVVPIDNKNNTKYRLISCNT
>UniRef90_P20871_oligopeptide_7
EYALFYKLDVVPIDNKNNTKYRLISCNTSVITQACPKVSFEPIPIHYCAPAGFAIL
>UniRef90_P20871_oligopeptide_8
SVITQACPKVSFEPIPIHYCAPAGFAILKCNNKTFNGKGQCKNVSTVQCTHGIRPV
>UniRef90_P20871_oligopeptide_9
KCNNKTFNGKGQCKNVSTVQCTHGIRPVVSTQLLLNGSLAEEKVVIRSDNFTDNAK
>UniRef90_P20871_oligopeptide_10
VSTQLLLNGSLAEEKVVIRSDNFTDNAKTIIVQLNESVKINCTRPSNNTRKSIHIG
>UniRef90_P20871_oligopeptide_11
TIIVQLNESVKINCTRPSNNTRKSIHIGPGRAFYTTGEIIGDIRQAHCNISRAQWN
>UniRef90_P20871_oligopeptide_12
PGRAFYTTGEIIGDIRQAHCNISRAQWNNTLKQIVEKLREQFNNKTIVFTHSSGGD
>UniRef90_P20871_oligopeptide_13
NTLKQIVEKLREQFNNKTIVFTHSSGGDPEIVMHSFNCGGEFFYCNSTQLFNSTWN
>UniRef90_P20871_oligopeptide_14
PEIVMHSFNCGGEFFYCNSTQLFNSTWNDTEKSSGTEGNDTIILPCRIKQIINMWQ
>UniRef90_P20871_oligopeptide_15
DTEKSSGTEGNDTIILPCRIKQIINMWQEVGKAMYAPPIKGQIRCSSNITGLLLTR
>UniRef90_P20871_oligopeptide_16
EVGKAMYAPPIKGQIRCSSNITGLLLTRDGGKNESEIEIFRPGGGDMRDNWRSELY
>UniRef90_P20871_oligopeptide_17
DGGKNESEIEIFRPGGGDMRDNWRSELYKYKVVKIEPLGVAPTKAKRRVVQREKRA
>UniRef90_P20871_oligopeptide_18
KYKVVKIEPLGVAPTKAKRRVVQREKRAVGIGALFLGFLGAAGSTMGARSMTLTVQ
>UniRef90_P20871_oligopeptide_19
VGIGALFLGFLGAAGSTMGARSMTLTVQARQLLSGIVQQQNNLLRAIEAQQHMLQL
>UniRef90_P20871_oligopeptide_20
ARQLLSGIVQQQNNLLRAIEAQQHMLQLTVWGIKQLQARVLAVERYLKDQQLMGIW
>UniRef90_P20871_oligopeptide_21
TVWGIKQLQARVLAVERYLKDQQLMGIWGCSGKLICTTAVPWNTSWSNKSLDSIWN
>UniRef90_P20871_oligopeptide_22
GCSGKLICTTAVPWNTSWSNKSLDSIWNNMTWMEWEKEIENYTNTIYTLIEESQIQ
>UniRef90_P20871_oligopeptide_23
NMTWMEWEKEIENYTNTIYTLIEESQIQQEKNEQELLELDKWASLWNWFGITKWLW
>UniRef90_P20871_oligopeptide_24
QEKNEQELLELDKWASLWNWFGITKWLWYIKIFIMIVGGLIGLRIVFSVLSIVNRV
>UniRef90_P20871_oligopeptide_25
YIKIFIMIVGGLIGLRIVFSVLSIVNRVRQGYSPLSFQTLLPATRGPDRPEGIEEE
>UniRef90_P20871_oligopeptide_26
RQGYSPLSFQTLLPATRGPDRPEGIEEEGGERDRDRSGQLVNGFLALIWVDLRSLF
>UniRef90_P20871_oligopeptide_27
GGERDRDRSGQLVNGFLALIWVDLRSLFLFSYHRLRDLLLTVTRIVELLGRRGWEI
>UniRef90_P20871_oligopeptide_28
LFSYHRLRDLLLTVTRIVELLGRRGWEILKYWWNLLQYWSQELKNSAVSLLNATAI
>UniRef90_P20871_oligopeptide_29
LKYWWNLLQYWSQELKNSAVSLLNATAIAVAEGTDRIIEVVQRVYRAILHIPTRIR
>UniRef90_P20871_oligopeptide_30
QYWSQELKNSAVSLLNATAIAVAEGTDRIIEVVQRVYRAILHIPTRIRQGLERALL
>UniRef90_P20872_oligopeptide_1
MCGRNQLFVASLLASACLIYCVQYVTVFYGVPVWRNASIPLFCATKNRDTWGTIQC
>UniRef90_P20872_oligopeptide_2
YGVPVWRNASIPLFCATKNRDTWGTIQCLPDNDDYQEIALNVTEAFDAWNNTVTEQ
>UniRef90_P20872_oligopeptide_3
LPDNDDYQEIALNVTEAFDAWNNTVTEQAVEDVWSLFETSIKPCVKLTPLCVAMRC
>UniRef90_P20872_oligopeptide_4
AVEDVWSLFETSIKPCVKLTPLCVAMRCNSTTAKNTTSTPTTTTTANTTIGENSSC
>UniRef90_P20872_oligopeptide_5
NSTTAKNTTSTPTTTTTANTTIGENSSCIRTDNCTGLGEEEMVDCQFNMTGLERDK
>UniRef90_P20872_oligopeptide_6
IRTDNCTGLGEEEMVDCQFNMTGLERDKKKLYNETWYSKDVVCESNDTKKEKTCYM
>UniRef90_P20872_oligopeptide_7
KKLYNETWYSKDVVCESNDTKKEKTCYMNHCNTSVITESCDKHYWDTMRFRYCAPP
>UniRef90_P20872_oligopeptide_8
NHCNTSVITESCDKHYWDTMRFRYCAPPGFALLRCNDTNYSGFEPNCSKVVAATCT
>UniRef90_P20872_oligopeptide_9
GFALLRCNDTNYSGFEPNCSKVVAATCTRMMETQTSTWFGFNGTRAENRTYIYWHG
>UniRef90_P20872_oligopeptide_10
RMMETQTSTWFGFNGTRAENRTYIYWHGRDNRTIISLNKFYNLTVHCKRPGNKTVV
>UniRef90_P20872_oligopeptide_11
RDNRTIISLNKFYNLTVHCKRPGNKTVVPITLMSGLVFHSQPINRRPRQAWCWFKG
>UniRef90_P20872_oligopeptide_12
PITLMSGLVFHSQPINRRPRQAWCWFKGEWKEAMKEVKLTLAKHPRYKGTNDTEKI
>UniRef90_P20872_oligopeptide_13
EWKEAMKEVKLTLAKHPRYKGTNDTEKIRFIAPGERSDPEVAYMWTNCRGEFLYCN
>UniRef90_P20872_oligopeptide_14
RFIAPGERSDPEVAYMWTNCRGEFLYCNMTWFLNWVENRTNQTQHNYVPCHIKQII
>UniRef90_P20872_oligopeptide_15
MTWFLNWVENRTNQTQHNYVPCHIKQIINTWHKVGKNVYLPPREGQLTCNSTVTSI
>UniRef90_P20872_oligopeptide_16
NTWHKVGKNVYLPPREGQLTCNSTVTSIIANIDGGENQTNITFSAEVAELYRLELG
>UniRef90_P20872_oligopeptide_17
IANIDGGENQTNITFSAEVAELYRLELGDYKLIEVTPIGFAPTPVKRYSSAPVRNK
>UniRef90_P20872_oligopeptide_18
DYKLIEVTPIGFAPTPVKRYSSAPVRNKRGVFVLGFLGFLTTAGAAMGAASLTLSA
>UniRef90_P20872_oligopeptide_19
RGVFVLGFLGFLTTAGAAMGAASLTLSAQSRTLLAGIVQQQQQLLDVVKRQQEMLR
>UniRef90_P20872_oligopeptide_20
QSRTLLAGIVQQQQQLLDVVKRQQEMLRLTVWGTKNLQARVTAIEKYLKDQAQLNS
>UniRef90_P20872_oligopeptide_21
LTVWGTKNLQARVTAIEKYLKDQAQLNSWGCAFRQVCHTTVPWVNDTLTPDWNNMT
>UniRef90_P20872_oligopeptide_22
WGCAFRQVCHTTVPWVNDTLTPDWNNMTWQEWEQRIRNLEANISESLEQAQIQQEK
>UniRef90_P20872_oligopeptide_23
WQEWEQRIRNLEANISESLEQAQIQQEKNMYELQKLNSWDVFGNWFDLTSWIKYIQ
>UniRef90_P20872_oligopeptide_24
NMYELQKLNSWDVFGNWFDLTSWIKYIQYGVYIVVGIIVLRIVIYVVQMLSRLRKG
>UniRef90_P20872_oligopeptide_25
YGVYIVVGIIVLRIVIYVVQMLSRLRKGYRPVFSSPPAYFQQIHIHKDREQPAREE
>UniRef90_P20872_oligopeptide_26
YRPVFSSPPAYFQQIHIHKDREQPAREETEEDVGNSVGDNWWPWPIRYIHFLIRQL
>UniRef90_P20872_oligopeptide_27
TEEDVGNSVGDNWWPWPIRYIHFLIRQLIRLLNRLYNICRDLLSRSFQTLQLISQS
>UniRef90_P20872_oligopeptide_28
IRLLNRLYNICRDLLSRSFQTLQLISQSLRRALTAVRDWLRFNTAYLQYGGEWIQE
>UniRef90_P20872_oligopeptide_29
LRRALTAVRDWLRFNTAYLQYGGEWIQEAFRAFARATGETLTNAWRGFWGTLGQIG
>UniRef90_P20872_oligopeptide_30
QYGGEWIQEAFRAFARATGETLTNAWRGFWGTLGQIGRGILAVPRRIRQGAEIALL
>UniRef90_P20877_oligopeptide_1
MENRWQVMIVWQVDRMRIRTWNSLVKHHMYISGKAKGWIYKHHYESTNPRVSSEVQ
>UniRef90_P20877_oligopeptide_2
MYISGKAKGWIYKHHYESTNPRVSSEVQIPLGDARLVITTYWGLHTGERDWHLGQG
>UniRef90_P20877_oligopeptide_3
IPLGDARLVITTYWGLHTGERDWHLGQGVSMEWRTRRYSTQVDPDLADQLIHLYYF
>UniRef90_P20877_oligopeptide_4
VSMEWRTRRYSTQVDPDLADQLIHLYYFDCFSESAIRNAILGHIVSPRCEYQAGHS
>UniRef90_P20877_oligopeptide_5
DCFSESAIRNAILGHIVSPRCEYQAGHSKVGSLQYLALTALIKPKKIKPPLPSVKK
>UniRef90_P20877_oligopeptide_6
AGHSKVGSLQYLALTALIKPKKIKPPLPSVKKLTEDRWNKPQKTKGHRGSHTMNGH
>UniRef90_P20878_oligopeptide_1
MEEGKRWIAVPTWRVPGRMERWHSLIKYLKYRTGDLEKVCYVPHHKVGWAWWTCSR
>UniRef90_P20878_oligopeptide_2
LKYRTGDLEKVCYVPHHKVGWAWWTCSRVIFPLKGESHLEIQAYWNLTPEKGWLSS
>UniRef90_P20878_oligopeptide_3
VIFPLKGESHLEIQAYWNLTPEKGWLSSYSVRLTWYTEKFWTDVTPDCADSLIHST
>UniRef90_P20878_oligopeptide_4
YSVRLTWYTEKFWTDVTPDCADSLIHSTYFSCFTAGEVRRAIRGEKLLSCCNYPQA
>UniRef90_P20878_oligopeptide_5
YFSCFTAGEVRRAIRGEKLLSCCNYPQAHKYQVPSLQFLALVVVQQNGRPQRDNTT
>UniRef90_P20878_oligopeptide_6
HKYQVPSLQFLALVVVQQNGRPQRDNTTRKQWRRNYRRGLRVARQDGRSHKQRGSE
>UniRef90_P20878_oligopeptide_7
GRPQRDNTTRKQWRRNYRRGLRVARQDGRSHKQRGSEPPAPRAYFPGVAKVLEILA
>UniRef90_P20879_oligopeptide_1
MEPVDPSLEPWKHPGSQPKTACTNCYCKKCCLHCQVCFTTKGLGISYGRKKRRQRR
>UniRef90_P20879_oligopeptide_2
KCCLHCQVCFTTKGLGISYGRKKRRQRRRPPQDSQTHQVSLPKQPSSQQRGDPTGP
>UniRef90_P20879_oligopeptide_3
SYGRKKRRQRRRPPQDSQTHQVSLPKQPSSQQRGDPTGPKESKKKVERETETDPDN
>UniRef90_P20880_oligopeptide_1
METPLKAPEGSLGSYNEPSSCTSEQDAAAQGLVSPGDEILYQLYQPLEACDNKCYC
>UniRef90_P20880_oligopeptide_2
AQGLVSPGDEILYQLYQPLEACDNKCYCKKCCYHCQMCFLNKGLGIWYERKGRRRR
>UniRef90_P20880_oligopeptide_3
KKCCYHCQMCFLNKGLGIWYERKGRRRRTPKKTKAHSSSASDKSISTRTGNSQPEK
>UniRef90_P20880_oligopeptide_4
WYERKGRRRRTPKKTKAHSSSASDKSISTRTGNSQPEKKQKKTLETALETIGGPGR
>UniRef90_P20884_oligopeptide_1
MTEAPTESPPEDRTPPREPGDEWVIETLREIKEALKHFDPRLLITLGNYIYARHGD
>UniRef90_P20884_oligopeptide_2
REIKEALKHFDPRLLITLGNYIYARHGDTLEGARGLIRILQRALLLHFRAGCGRSR
>UniRef90_P20884_oligopeptide_3
YIYARHGDTLEGARGLIRILQRALLLHFRAGCGRSRIGQPRGRNPLSAIPTPRGMR
>UniRef90_P20886_oligopeptide_1
MGGKWSKCSMKGWPTIRERMKRAELQPPEPAAEGVGAASRDLEKHGAITSSNTAAT
>UniRef90_P20886_oligopeptide_2
EPAAEGVGAASRDLEKHGAITSSNTAATNADCAWLEAQEDEEVGFPVRPQVPLRPM
>UniRef90_P20886_oligopeptide_3
NADCAWLEAQEDEEVGFPVRPQVPLRPMTYKGALDLSHFLKEKGGLEGLIYSQKRQ
>UniRef90_P20886_oligopeptide_4
TYKGALDLSHFLKEKGGLEGLIYSQKRQDILDLWVYHTQGYFPDWQNYTPGPGIRY
>UniRef90_P20886_oligopeptide_5
DILDLWVYHTQGYFPDWQNYTPGPGIRYPLCFGWCFKLVPMDPDQVEEANEGENNS
>UniRef90_P20886_oligopeptide_6
PLCFGWCFKLVPMDPDQVEEANEGENNSLLHPISLHGMDDPEKEVLVWKFDSRLAF
>UniRef90_P20886_oligopeptide_7
DQVEEANEGENNSLLHPISLHGMDDPEKEVLVWKFDSRLAFRHMAREVHPEYYKDC
>UniRef90_P20888_oligopeptide_1
MTARGTRKNYQRLWRWGTMLLGMLMICSAAENLWVTVYYGVPVWKEATTTLFCASD
>UniRef90_P20888_oligopeptide_2
AAENLWVTVYYGVPVWKEATTTLFCASDARAYATEVHNVWATHACVPTDPNPQEVV
>UniRef90_P20888_oligopeptide_3
ARAYATEVHNVWATHACVPTDPNPQEVVLGNVTENFDMWKNNMVEQMQEDIISLWD
>UniRef90_P20888_oligopeptide_4
LGNVTENFDMWKNNMVEQMQEDIISLWDQSLKPCVKLTPLCVTLDCTDVNTTSSSL
>UniRef90_P20888_oligopeptide_5
QSLKPCVKLTPLCVTLDCTDVNTTSSSLRNATNTTSSSWETMEKGELKNCSFNTTT
>UniRef90_P20888_oligopeptide_6
RNATNTTSSSWETMEKGELKNCSFNTTTSIRDKMQEQYALFYKLDVLPIDKNDTKF
>UniRef90_P20888_oligopeptide_7
SIRDKMQEQYALFYKLDVLPIDKNDTKFRLIHCNTSTITQACPKISFEPIPMHYCT
>UniRef90_P20888_oligopeptide_8
RLIHCNTSTITQACPKISFEPIPMHYCTPAGFAILKCNDKKFNGTGPCTNVSTVQC
>UniRef90_P20888_oligopeptide_9
PAGFAILKCNDKKFNGTGPCTNVSTVQCTHGIKPVVSTQLLLNGSLAEEEVIIRSS
>UniRef90_P20888_oligopeptide_10
THGIKPVVSTQLLLNGSLAEEEVIIRSSNFTNNAKIIIVQLNKSVEINCTRPNNNT
>UniRef90_P20888_oligopeptide_11
NFTNNAKIIIVQLNKSVEINCTRPNNNTRNRISIGPGRAFHTTKQIIGDIRQAHCN
>UniRef90_P20888_oligopeptide_12
RNRISIGPGRAFHTTKQIIGDIRQAHCNLSRATWEKTLEQIATKLRKQFRNKTIAF
>UniRef90_P20888_oligopeptide_13
LSRATWEKTLEQIATKLRKQFRNKTIAFDRSSGGDPEIVMHSFNCGGEFFYCNTSQ
>UniRef90_P20888_oligopeptide_14
DRSSGGDPEIVMHSFNCGGEFFYCNTSQLFNSTWNDTTRANSTEVTITLPCRIKQI
>UniRef90_P20888_oligopeptide_15
LFNSTWNDTTRANSTEVTITLPCRIKQIVNMWQEVGKAMYAPPISGQIRCSSKITG
>UniRef90_P20888_oligopeptide_16
VNMWQEVGKAMYAPPISGQIRCSSKITGLLLTRDGGKNTTNGIEIFRPAGGDMRDN
>UniRef90_P20888_oligopeptide_17
LLLTRDGGKNTTNGIEIFRPAGGDMRDNWRSELYKYKVVKIEPLGVAPTKARRRVV
>UniRef90_P20888_oligopeptide_18
WRSELYKYKVVKIEPLGVAPTKARRRVVQREKRAVGMLGAMFLGFLGAAGSTMGAR
>UniRef90_P20888_oligopeptide_19
QREKRAVGMLGAMFLGFLGAAGSTMGARSMTLTVQARQLLSGIVQQQNNLLRAIEA
>UniRef90_P20888_oligopeptide_20
SMTLTVQARQLLSGIVQQQNNLLRAIEAQQHLLQLTVWGIKQLQARVLAVERYLKD
>UniRef90_P20888_oligopeptide_21
QQHLLQLTVWGIKQLQARVLAVERYLKDQQLLGIWGCSGKLICTTTVPWNASWSNK
>UniRef90_P20888_oligopeptide_22
QQLLGIWGCSGKLICTTTVPWNASWSNKSLNEIWDNMTWMQWEREIDNYTHLIYTL
>UniRef90_P20888_oligopeptide_23
SLNEIWDNMTWMQWEREIDNYTHLIYTLIEESQNQQEKNEQELLELDKWAGLWSWF
>UniRef90_P20888_oligopeptide_24
IEESQNQQEKNEQELLELDKWAGLWSWFSITNWLWYIRIFIIIVGGLVGLRIVFAV
>UniRef90_P20888_oligopeptide_25
SITNWLWYIRIFIIIVGGLVGLRIVFAVLSIVNRVRQGYSPLSFQTRLPTQRGPDR
>UniRef90_P20888_oligopeptide_26
LSIVNRVRQGYSPLSFQTRLPTQRGPDRPEGIEEEGGERDRDRSGRLVDGFLALIW
>UniRef90_P20888_oligopeptide_27
PEGIEEEGGERDRDRSGRLVDGFLALIWDDLRSLCLFSYHRLRDLILIVARIVELL
>UniRef90_P20888_oligopeptide_28
DDLRSLCLFSYHRLRDLILIVARIVELLGRRGWEVLKYWWNLLQYWSQELKNSVIS
>UniRef90_P20888_oligopeptide_29
GRRGWEVLKYWWNLLQYWSQELKNSVISLLNATAIAVAEGTDRVIEIVQRAYRAFL
>UniRef90_P20888_oligopeptide_30
QYWSQELKNSVISLLNATAIAVAEGTDRVIEIVQRAYRAFLNIPRRIRQGLERALL
>UniRef90_P20893_oligopeptide_1
MEPVDPRLEPWKHPGSQPKTASNNCYCKRCCLHCQVCFTKKGLGISYGRKKRRQRR
>UniRef90_P20893_oligopeptide_2
RCCLHCQVCFTKKGLGISYGRKKRRQRRRAPQDSKTHQVSLSKQPASQPRGDPTGP
>UniRef90_P20893_oligopeptide_3
SYGRKKRRQRRRAPQDSKTHQVSLSKQPASQPRGDPTGPKESKKKVERETETDPED
>UniRef90_P20975_oligopeptide_1
MAARLCCQLDPARDVLCLRPVGAESRGRPLPGPLGALPPASPPAVPSDHGAHLSLR
>UniRef90_P20975_oligopeptide_2
PLPGPLGALPPASPPAVPSDHGAHLSLRGLPVCAFSSAGPCALRFTSARRMETTVN
>UniRef90_P20975_oligopeptide_3
GLPVCAFSSAGPCALRFTSARRMETTVNAHRNLPKVLHKRTLGLSAMSTTDLEAHF
>UniRef90_P20975_oligopeptide_4
AHRNLPKVLHKRTLGLSAMSTTDLEAHFKDCVFTEWEELGEEIRLKVFVLGGCRHK
>UniRef90_P20975_oligopeptide_5
GLSAMSTTDLEAHFKDCVFTEWEELGEEIRLKVFVLGGCRHKLVCSPAPCNFFTSA
>UniRef90_P20990_oligopeptide_1
MIGILLLIGICVAVTVAILYSMYNKIKNSQNPNPSPNLNSPPPEPKNTKFVNNLEK
>UniRef90_P20990_oligopeptide_2
TVAILYSMYNKIKNSQNPNPSPNLNSPPPEPKNTKFVNNLEKDHISSLYNLVKSSV
>UniRef90_P20995_oligopeptide_1
MTSSADLTNLKELLSLYKSLRFSDSAAIEKYNSLVEWGTSTYWKIGVQKVANVETS
>UniRef90_P20995_oligopeptide_2
EKYNSLVEWGTSTYWKIGVQKVANVETSISDYYDEVKNKPFNIDPGYYIFLPVYFG
>UniRef90_P20995_oligopeptide_3
ISDYYDEVKNKPFNIDPGYYIFLPVYFGSVFIYSKGKNMVELGSGNSFQIPDDMRS
>UniRef90_P20995_oligopeptide_4
SVFIYSKGKNMVELGSGNSFQIPDDMRSACNKVLDSDNGIDFLRFVLLNNRWIMED
>UniRef90_P20995_oligopeptide_5
ACNKVLDSDNGIDFLRFVLLNNRWIMEDAISKYQSPVNIFKLASEYGLNIPKYLEI
>UniRef90_P20995_oligopeptide_6
AISKYQSPVNIFKLASEYGLNIPKYLEIEIEEDTLFDDELYSIIERSFDDKFPKIS
>UniRef90_P20995_oligopeptide_7
EIEEDTLFDDELYSIIERSFDDKFPKISISYIKLGELRRQVVDFFKFSFMYIESIK
>UniRef90_P20995_oligopeptide_8
ISYIKLGELRRQVVDFFKFSFMYIESIKVDRIGDNIFIPSVITKSGKKILVKDVDH
>UniRef90_P20995_oligopeptide_9
VDRIGDNIFIPSVITKSGKKILVKDVDHLIRSKVREHTFVKVKKKNTFSILYDYDG
>UniRef90_P20995_oligopeptide_10
LIRSKVREHTFVKVKKKNTFSILYDYDGNGTETRGEVIKRIIDTIGRDYYVNGKYF
>UniRef90_P20995_oligopeptide_11
NGTETRGEVIKRIIDTIGRDYYVNGKYFSKVGSAGLKQLTNKLDINECATVDELVD
>UniRef90_P20995_oligopeptide_12
SKVGSAGLKQLTNKLDINECATVDELVDEINKSGTVKRKIKNQSAFDLSRECLGYP
>UniRef90_P20995_oligopeptide_13
EINKSGTVKRKIKNQSAFDLSRECLGYPEADFITLVNNMRFKIENCKVVNFNIENT
>UniRef90_P20995_oligopeptide_14
EADFITLVNNMRFKIENCKVVNFNIENTNCLNNPSIETIYRNFNQFVSIFNVVTDV
>UniRef90_P20995_oligopeptide_15
LVNNMRFKIENCKVVNFNIENTNCLNNPSIETIYRNFNQFVSIFNVVTDVKKRLFE
>UniRef90_P21000_oligopeptide_1
MKRLETIRHMWSVVYDHFDIVNGKECCYVHTHSSNQNPIPSTVKTNLYMKTMGSCI
>UniRef90_P21000_oligopeptide_2
VHTHSSNQNPIPSTVKTNLYMKTMGSCIQMDSMEALEYLSELKESGGWSPRPEMQE
>UniRef90_P21000_oligopeptide_3
QMDSMEALEYLSELKESGGWSPRPEMQEFEYPDGVEDTESIERLVEEFFNRSELQA
>UniRef90_P21000_oligopeptide_4
ELKESGGWSPRPEMQEFEYPDGVEDTESIERLVEEFFNRSELQAGKLVKFGNSINC
>UniRef90_P21007_oligopeptide_1
MDTDTDTDTDTDTDTDTDTDVTNVEDIINEIDREKEEILKNVEIENNKNINKNHPS
>UniRef90_P21007_oligopeptide_2
NEIDREKEEILKNVEIENNKNINKNHPSGYIREALVINTSSNSDSIDKEVIECISH
>UniRef90_P21007_oligopeptide_3
REKEEILKNVEIENNKNINKNHPSGYIREALVINTSSNSDSIDKEVIECISHDVGI
>UniRef90_P21016_oligopeptide_1
MTLVMGFCCGRFCDAKNKNKNKNKNKNKNKNKKEDVEEGREGCYNYKNLNDLDESE
>UniRef90_P21016_oligopeptide_2
NKNKKEDVEEGREGCYNYKNLNDLDESEARVEFGPLYMINEEKSDINTLDIKRRYR
>UniRef90_P21016_oligopeptide_3
EEGREGCYNYKNLNDLDESEARVEFGPLYMINEEKSDINTLDIKRRYRHTIESVYF
>UniRef90_P21030_oligopeptide_1
MGGGVSVELPKRDPPPGVPTDEMLLNVDKMHDVIAPAKLLEYVHIGPLAKDKEDKV
>UniRef90_P21030_oligopeptide_2
KMHDVIAPAKLLEYVHIGPLAKDKEDKVKKRYPEFRLVNTGPGGLSALLRQSYNGT
>UniRef90_P21030_oligopeptide_3
KKRYPEFRLVNTGPGGLSALLRQSYNGTAPNCCRTFNRTHYWKKDGKISDKYEEGA
>UniRef90_P21030_oligopeptide_4
APNCCRTFNRTHYWKKDGKISDKYEEGAVLESCWPDVHDTGKCDVDLFDWCQGDTF
>UniRef90_P21030_oligopeptide_5
VLESCWPDVHDTGKCDVDLFDWCQGDTFDRNICHQWIGSAFNRSNRTVEGQQSLIN
>UniRef90_P21030_oligopeptide_6
DRNICHQWIGSAFNRSNRTVEGQQSLINLYNKMQTLCSKDASVPICESFLHHLRAH
>UniRef90_P21030_oligopeptide_7
LYNKMQTLCSKDASVPICESFLHHLRAHNTEDSKEMIDYILRQQSADFKQKYMRCS
>UniRef90_P21030_oligopeptide_8
NTEDSKEMIDYILRQQSADFKQKYMRCSYPTRDKLEESLKYAEPRECWDPECSNAN
>UniRef90_P21030_oligopeptide_9
YPTRDKLEESLKYAEPRECWDPECSNANVNFLLTRNYNNLGLCNIVRCNTSVNNLQ
>UniRef90_P21030_oligopeptide_10
VNFLLTRNYNNLGLCNIVRCNTSVNNLQMDKTSSLRLSCGLSNSDRFSTVPVNRAK
>UniRef90_P21030_oligopeptide_11
MDKTSSLRLSCGLSNSDRFSTVPVNRAKVVQHNIKHSFDLKLHLISLLSLLVIWIL
>UniRef90_P21030_oligopeptide_12
SSLRLSCGLSNSDRFSTVPVNRAKVVQHNIKHSFDLKLHLISLLSLLVIWILIVAI
>UniRef90_P21040_oligopeptide_2
SMTDEMRPSIGNVFKAMETFKIDAVRYYDGNIYDLAKDINAMSFDSFIRSLQNISS
>UniRef90_P21040_oligopeptide_3
DGNIYDLAKDINAMSFDSFIRSLQNISSKKDKLTVYGTMGLLSIVVDINKGCDISN
>UniRef90_P21044_oligopeptide_1
MMIYGLIACLIFVTSSIASPPITEDKSFNSVEVLVSLFRDDQKDYTVTSQFNNYTI
>UniRef90_P21044_oligopeptide_2
LIFVTSSIASPPITEDKSFNSVEVLVSLFRDDQKDYTVTSQFNNYTIDTKDWTIHT
>UniRef90_P21045_oligopeptide_1
MSILGVSIECKKSSTLLTFLTVRKMTRVFNKFPDMAYYRGDCLKAVYVTMTYKNTK
>UniRef90_P21045_oligopeptide_2
RVFNKFPDMAYYRGDCLKAVYVTMTYKNTKTGETDYTYLSNGGCLHTIVMGSMVDY
>UniRef90_P21063_oligopeptide_1
MNKPKTDYAGYACCVICGLIVGIIFTATLLKVVERKLVHTPSIDKTIKDAYIREDC
>UniRef90_P21063_oligopeptide_2
LLKVVERKLVHTPSIDKTIKDAYIREDCPTDWISYNNKCIHLSTDRKTWEEGRNTC
>UniRef90_P21063_oligopeptide_3
PTDWISYNNKCIHLSTDRKTWEEGRNTCKALNPNSDLIKIETPNELSFLRSLRRGY
>UniRef90_P21063_oligopeptide_4
KALNPNSDLIKIETPNELSFLRSLRRGYWVGESEILNQTTPYNFIAKNATKNGNIF
>UniRef90_P21063_oligopeptide_5
WVGESEILNQTTPYNFIAKNATKNGNIFVAQRILPNCIRVTLYNNYTTFLSYHYFG
>UniRef90_P21066_oligopeptide_1
MAFDISVNASKTINALVYFSTQQNKLVIRNEVNDTHYTVEFDRDKVVDTFISYNRH
>UniRef90_P21066_oligopeptide_2
RNEVNDTHYTVEFDRDKVVDTFISYNRHNDTIEIRGVLPEETNIGCAVNTPVSMTY
>UniRef90_P21066_oligopeptide_3
NDTIEIRGVLPEETNIGCAVNTPVSMTYLYNKYSFKLILAEYIRHRNTISGNIYSA
>UniRef90_P21066_oligopeptide_4
LYNKYSFKLILAEYIRHRNTISGNIYSALMTLDDLAIKQYGDIDLLFNEKLKVDSD
>UniRef90_P21066_oligopeptide_5
LMTLDDLAIKQYGDIDLLFNEKLKVDSDSGLFDFVNFVKDMICCDSRIVVALSSLV
>UniRef90_P21066_oligopeptide_6
SGLFDFVNFVKDMICCDSRIVVALSSLVSKHWELTNKKYRCMALANIYLIVFQYLS
>UniRef90_P21066_oligopeptide_7
RIVVALSSLVSKHWELTNKKYRCMALANIYLIVFQYLSYLDYDTIYVSIYAGTLRA
>UniRef90_P21084_oligopeptide_1
MGATISILASYDNPNLFTAMILMSPLVNADAVSRLNLLAAKLMGTITPNAPVGKLC
>UniRef90_P21084_oligopeptide_2
ADAVSRLNLLAAKLMGTITPNAPVGKLCPESVSRDMDKVYKYQYDPLINHEKIKAG
>UniRef90_P21084_oligopeptide_3
PESVSRDMDKVYKYQYDPLINHEKIKAGFASQVLKATNKVRKIISKINTPRLSYSR
>UniRef90_P21084_oligopeptide_4
IKAGFASQVLKATNKVRKIISKINTPRLSYSREQTMRLVMFQVHIISCNMQIVIEK
>UniRef90_P21085_oligopeptide_1
MSVLINGTCFPGLFILSHLDGDEGLLSHAGDEGLSTLSTQEALLPSHSTVLTSHTL
>UniRef90_P21085_oligopeptide_2
LSHLDGDEGLLSHAGDEGLSTLSTQEALLPSHSTVLTSHTLTAFRTRYLPSLVLII
>UniRef90_P21089_oligopeptide_1
MTANFSTHVFSPQHCGCDRLTSIDDVKQCLTEYIYWSSYAYRNRQCAGQLYSTLLS
>UniRef90_P21089_oligopeptide_2
CLTEYIYWSSYAYRNRQCAGQLYSTLLSFRDDAELVFIDIRELVKNMPWDDVKDCT
>UniRef90_P21089_oligopeptide_3
FRDDAELVFIDIRELVKNMPWDDVKDCTEIIRCYIPDEQKTIREISAIIGLCAYAA
>UniRef90_P21089_oligopeptide_4
EIIRCYIPDEQKTIREISAIIGLCAYAATYWGGEDHPTSNSLNALFVMLEMLNYVD
>UniRef90_P21089_oligopeptide_5
EQKTIREISAIIGLCAYAATYWGGEDHPTSNSLNALFVMLEMLNYVDYNIIFRRMN
>UniRef90_P21099_oligopeptide_1
MSLESFIITTFNNNSSTNIDNMCHLYVKVCPSSLLFRLFVECCDINKLVEGTTPLH
>UniRef90_P21099_oligopeptide_2
VCPSSLLFRLFVECCDINKLVEGTTPLHCYLMNEGFESSVLKNLLKEYVMNTFNVH
>UniRef90_P21099_oligopeptide_3
FRLFVECCDINKLVEGTTPLHCYLMNEGFESSVLKNLLKEYVMNTFNVHDIHYTNI
>UniRef90_P21100_oligopeptide_1
MISLSFLIHNPLKKWKLKPSISINGYRSTFTMAFPCAQFRPCHCHATKDSLNTVAD
>UniRef90_P21100_oligopeptide_2
TFTMAFPCAQFRPCHCHATKDSLNTVADVRHCLTEYILWVSHRWTHRESAGSLYRL
>UniRef90_P21100_oligopeptide_3
VRHCLTEYILWVSHRWTHRESAGSLYRLLISFRTDATELFGGELKDSLPWDNIDNC
>UniRef90_P21100_oligopeptide_4
LISFRTDATELFGGELKDSLPWDNIDNCVEIIKCFIRNDSMKTAEELRAIIGLCTQ
>UniRef90_P21100_oligopeptide_5
VEIIKCFIRNDSMKTAEELRAIIGLCTQSAIVSGRVFNDKYIDILLMLRKILNEND
>UniRef90_P21100_oligopeptide_6
KTAEELRAIIGLCTQSAIVSGRVFNDKYIDILLMLRKILNENDYLTLLDHIRTAKY
>UniRef90_P21101_oligopeptide_1
MIAFIIFREIGIISTRIAMDYCGRECTILCRLLDEDVTYKKIKLEIETCHNLSKHI
>UniRef90_P21101_oligopeptide_2
LCRLLDEDVTYKKIKLEIETCHNLSKHIDRRGNNALHCYVSNKCDTDIKIVRLLLS
>UniRef90_P21101_oligopeptide_3
DRRGNNALHCYVSNKCDTDIKIVRLLLSRGVERLCRNNEGLTPLGAYSKHRYVKSQ
>UniRef90_P21101_oligopeptide_4
RGVERLCRNNEGLTPLGAYSKHRYVKSQIVHLLISSYSNSSNELKSNINDFDLSSD
>UniRef90_P21101_oligopeptide_5
IVHLLISSYSNSSNELKSNINDFDLSSDNIDLRLLKYLIVDKRIRPSKNTNYAING
>UniRef90_P21101_oligopeptide_6
NIDLRLLKYLIVDKRIRPSKNTNYAINGLGLVDIYVTTPNPRPEVLLWLLKSECYS
>UniRef90_P21101_oligopeptide_7
LGLVDIYVTTPNPRPEVLLWLLKSECYSTGYVFRTCMYNSDMCKNSLHYYISSHRE
>UniRef90_P21101_oligopeptide_8
TGYVFRTCMYNSDMCKNSLHYYISSHRESQSLSKDVIKCLINNNVSIHGRDEGGSL
>UniRef90_P21101_oligopeptide_9
SQSLSKDVIKCLINNNVSIHGRDEGGSLPIQYYWSFSTIDIEIVKLLLIKDVDTCR
>UniRef90_P21101_oligopeptide_10
PIQYYWSFSTIDIEIVKLLLIKDVDTCRVYDVSPILEAYYLNKRFRVTPYNVDMEI
>UniRef90_P21101_oligopeptide_11
VYDVSPILEAYYLNKRFRVTPYNVDMEIVNLLIERRHTLVDVMRSITSYDSREYNH
>UniRef90_P21101_oligopeptide_12
VNLLIERRHTLVDVMRSITSYDSREYNHYIIDNILKRFRQQDESIVQAMLINYLHY
>UniRef90_P21101_oligopeptide_13
SREYNHYIIDNILKRFRQQDESIVQAMLINYLHYGDMVVRCMLDNGQQLSSARLLC
>UniRef90_P21102_oligopeptide_2
SKYMDDIDMIDNENKTLLYYAVDVNNIQFAKRLLEYGASVTTSRSIINTAIQKSSY
>UniRef90_P21102_oligopeptide_3
FAKRLLEYGASVTTSRSIINTAIQKSSYQRENKTRIVDLLLSYHPTLETMIDAFNR
>UniRef90_P21102_oligopeptide_4
QRENKTRIVDLLLSYHPTLETMIDAFNRDIRYLYPEPLFACIRYALILDDDFPSKV
>UniRef90_P21102_oligopeptide_5
LLLSYHPTLETMIDAFNRDIRYLYPEPLFACIRYALILDDDFPSKVSMISPVIIRN
>UniRef90_P21103_oligopeptide_1
MSRINITKKIYCSVFLFLFLFLSYISNYEKVNDEMYEMGEMDEIVSIVRDSMWYIP
>UniRef90_P21103_oligopeptide_2
EKVNDEMYEMGEMDEIVSIVRDSMWYIPNVFMDDGKNEGHVSVNNVCHMYFTFFDV
>UniRef90_P21103_oligopeptide_3
NVFMDDGKNEGHVSVNNVCHMYFTFFDVDTSSHLFKLVIKHCDLNKRGNSPLHCYT
>UniRef90_P21103_oligopeptide_4
DTSSHLFKLVIKHCDLNKRGNSPLHCYTMNTRFNPSVLKILLHHGMRNFDSKDEKG
>UniRef90_P21103_oligopeptide_5
MNTRFNPSVLKILLHHGMRNFDSKDEKGHHYLIHSLSIDNKIFDILTDTIDDFSKS
>UniRef90_P21103_oligopeptide_6
HHYLIHSLSIDNKIFDILTDTIDDFSKSSDLLLCYLRYKFNGSLNYYVLYKGSDPN
>UniRef90_P21103_oligopeptide_7
SDLLLCYLRYKFNGSLNYYVLYKGSDPNCADEDELTSLHYYCKHISTFYKSNYYKL
>UniRef90_P21103_oligopeptide_8
CADEDELTSLHYYCKHISTFYKSNYYKLSHTKMRAEKRFIYAIIDYGANINAVTHL
>UniRef90_P21103_oligopeptide_9
TSLHYYCKHISTFYKSNYYKLSHTKMRAEKRFIYAIIDYGANINAVTHLPSTVYQT
>UniRef90_P21105_oligopeptide_1
MLPHTSDTTSTFRLKTVFDLVFENRNIIYKADVVNDIIHHRLKVSLPMIKSLFYKM
>UniRef90_P21105_oligopeptide_2
YKADVVNDIIHHRLKVSLPMIKSLFYKMSEFSPYDDYYVKKILAYCLLRDESFAEL
>UniRef90_P21105_oligopeptide_3
SEFSPYDDYYVKKILAYCLLRDESFAELHSKFCLNEDYKSVFMKNISFDKIDSIIV
>UniRef90_P21105_oligopeptide_4
EFSPYDDYYVKKILAYCLLRDESFAELHSKFCLNEDYKSVFMKNISFDKIDSIIVT
>UniRef90_P21106_oligopeptide_1
MKSVLYSYILFLSCIIINGRDIAPHAPSDGKCKDNEYKRHNLCPGTYASRLCDSKT
>UniRef90_P21106_oligopeptide_2
DGKCKDNEYKRHNLCPGTYASRLCDSKTNTQCTPCGSGTFTSRNNHLPACLSCNGR
>UniRef90_P21106_oligopeptide_3
NTQCTPCGSGTFTSRNNHLPACLSCNGRRDRVTLLTIESVNALPDIIVFSKDHPDA
>UniRef90_P21106_oligopeptide_4
TFTSRNNHLPACLSCNGRRDRVTLLTIESVNALPDIIVFSKDHPDARHVFPKQNVE
>UniRef90_P21114_oligopeptide_1
MANIINLWNGIVPTVQDVNVASITAFKSMIDETWDKKIEANTCISRKHRNIIHEVI
>UniRef90_P21114_oligopeptide_2
MIDETWDKKIEANTCISRKHRNIIHEVIRDFMKAYPKMDENRKSPLGAPMQWLTQY
>UniRef90_P21114_oligopeptide_3
RDFMKAYPKMDENRKSPLGAPMQWLTQYYILKNEYHKTMLAYDNGSLNTKFKTLNI
>UniRef90_P21114_oligopeptide_4
YILKNEYHKTMLAYDNGSLNTKFKTLNIYMITNVGQYILYIVFCIISGKNHDGTPY
>UniRef90_P21114_oligopeptide_5
YMITNVGQYILYIVFCIISGKNHDGTPYIYDSEITSNDKNLINERIKYACKQILHG
>UniRef90_P21114_oligopeptide_6
IYDSEITSNDKNLINERIKYACKQILHGQLTIALRIRNKFMFIGSPMYLWFNVNGS
>UniRef90_P21114_oligopeptide_7
QLTIALRIRNKFMFIGSPMYLWFNVNGSQRRMKAEREIARKNCGGNPCERELKSER
>UniRef90_P21114_oligopeptide_8
QRRMKAEREIARKNCGGNPCERELKSERSNVKRLEYQLDAEKEKVKFYKRELERDR
>UniRef90_P21114_oligopeptide_9
SNVKRLEYQLDAEKEKVKFYKRELERDRYLSSRYLTSSSDPHEKPLPNYTFPRIKN
>UniRef90_P21114_oligopeptide_10
YLSSRYLTSSSDPHEKPLPNYTFPRIKNVSPLTTEATGSVEVAPPSTDVTEPISDV
>UniRef90_P21114_oligopeptide_11
EKPLPNYTFPRIKNVSPLTTEATGSVEVAPPSTDVTEPISDVTPSVDVEPEHPPAF
>UniRef90_P21117_oligopeptide_1
MSNQNIPQLSEYQTSVSQVAVTPPPKPKTPQIFEYQTSDSIVNNPRPFYNSDLEFD
>UniRef90_P21117_oligopeptide_2
SEYQTSVSQVAVTPPPKPKTPQIFEYQTSDSIVNNPRPFYNSDLEFDDIDMYLLPN
>UniRef90_P21119_oligopeptide_1
MIERILFPTMSGTSRSPPSYLFIRKNVILDIVQIIKSPYMFAIVEIVFHSCSKTMA
>UniRef90_P21119_oligopeptide_2
SRSPPSYLFIRKNVILDIVQIIKSPYMFAIVEIVFHSCSKTMAVTYELRYTLESHL
>UniRef90_P21120_oligopeptide_1
MFASCFNINGTNFILALCIIFVPTIKLYIQIIMRCVYANGINKRSTPFSHNRNPKI
>UniRef90_P21120_oligopeptide_2
LCIIFVPTIKLYIQIIMRCVYANGINKRSTPFSHNRNPKIFKVYLNERSCIIVRIW
>UniRef90_P21121_oligopeptide_1
MDLARLGSMSSYDFSTVVSVLLVSIRSMSRSIESKHDRSEDNEYLYASFCTVTSRF
>UniRef90_P21121_oligopeptide_2
SMSRSIESKHDRSEDNEYLYASFCTVTSRFVRCLHRALTSMVQILSSLCVSYSSLL
>UniRef90_P21122_oligopeptide_1
MLLHVGIPLSNNSLNTSTLGFDVVAYFSTILIPFLILFISIPFEISNFNKSISMLS
>UniRef90_P21122_oligopeptide_2
NTSTLGFDVVAYFSTILIPFLILFISIPFEISNFNKSISMLSEHRYSNISKSLIFL
>UniRef90_P21123_oligopeptide_1
MSTHSTFFNRLYSIFLIFSIISELSSIGSCILSESVTCLNNSLMSFLIQSNSLLNS
>UniRef90_P21123_oligopeptide_2
RLYSIFLIFSIISELSSIGSCILSESVTCLNNSLMSFLIQSNSLLNSLIVCRPLSS
>UniRef90_P21277_oligopeptide_1
MSSVLKAFERFTIEQELQDRGEEGSIPPETLKSAVKVFVINTPNPTTRYQMLNFCL
>UniRef90_P21277_oligopeptide_2
ETLKSAVKVFVINTPNPTTRYQMLNFCLRIICSQNRRASHRVGALIALFSLPSAGM
>UniRef90_P21277_oligopeptide_3
RIICSQNRRASHRVGALIALFSLPSAGMQNHIRLADRSPEAQIERCEIDGFEPGTY
>UniRef90_P21277_oligopeptide_4
QNHIRLADRSPEAQIERCEIDGFEPGTYRLIPNARANLTANEIAAYALLADDLPPT
>UniRef90_P21277_oligopeptide_5
RLIPNARANLTANEIAAYALLADDLPPTINNGTPYVHADVELQPCDEIEQFLDRCY
>UniRef90_P21277_oligopeptide_6
INNGTPYVHADVELQPCDEIEQFLDRCYSVLIQAWVMVCKCMTAYDQPAGSADRRF
>UniRef90_P21277_oligopeptide_7
SVLIQAWVMVCKCMTAYDQPAGSADRRFAKYQQQGRLEARYMLQPEAQRLIQTAIR
>UniRef90_P21277_oligopeptide_8
AKYQQQGRLEARYMLQPEAQRLIQTAIRKSLVVRQYLTFELQLARRQGLLSNRYYA
>UniRef90_P21277_oligopeptide_9
KSLVVRQYLTFELQLARRQGLLSNRYYAMVGDIGKYIENSGLTAFFLTLKYALGTK
>UniRef90_P21277_oligopeptide_10
MVGDIGKYIENSGLTAFFLTLKYALGTKWSPLSLAAFTGELTKLRSLMMLYRDIGE
>UniRef90_P21277_oligopeptide_11
WSPLSLAAFTGELTKLRSLMMLYRDIGEQARYLALLEAPQIMDFAPGGYPLIFSYA
>UniRef90_P21277_oligopeptide_12
QARYLALLEAPQIMDFAPGGYPLIFSYAMGVGSVLDVQMRNYTYARPFLNGYYFQI
>UniRef90_P21277_oligopeptide_13
MGVGSVLDVQMRNYTYARPFLNGYYFQIGVETARRQQGTVDNRVADDLGLTPEQRN
>UniRef90_P21277_oligopeptide_14
GVETARRQQGTVDNRVADDLGLTPEQRNEVTQLVDRLARGRGAGIPGGPVNPFVPP
>UniRef90_P21277_oligopeptide_15
EVTQLVDRLARGRGAGIPGGPVNPFVPPVQQQQPAAVYADIPALEESDDDGDEDGG
>UniRef90_P21277_oligopeptide_16
VQQQQPAAVYADIPALEESDDDGDEDGGAGFQNGVQVPAVRQGGQTDFRAQPLQDP
>UniRef90_P21277_oligopeptide_17
AGFQNGVQVPAVRQGGQTDFRAQPLQDPIQAQLFMPLYPQVSNIPNNRIIRSIASG
>UniRef90_P21277_oligopeptide_18
IQAQLFMPLYPQVSNIPNNRIIRSIASGGWKTKIYYDTTRMVILNKMQGANTETLS
>UniRef90_P21277_oligopeptide_19
IRSIASGGWKTKIYYDTTRMVILNKMQGANTETLSQTIPIKTHSCKWATGMSKSLT
>UniRef90_P21285_oligopeptide_1
MYGIEYTTILTILISIVLLNYILKSITSMMDFIIYRFLLVFVIVLPFIKAQNYGIN
>UniRef90_P21285_oligopeptide_2
MMDFIIYRFLLVFVIVLPFIKAQNYGINLPITGSMDTAYVNSTQQESFMTSTLCLY
>UniRef90_P21285_oligopeptide_3
LPITGSMDTAYVNSTQQESFMTSTLCLYYPNSVTTEITDPDWTHTLSQLFLTKGWP
>UniRef90_P21285_oligopeptide_4
YPNSVTTEITDPDWTHTLSQLFLTKGWPTNSVYFKSYADIASFSVNPQLYCDYNIV
>UniRef90_P21285_oligopeptide_5
TNSVYFKSYADIASFSVNPQLYCDYNIVLVQYQNSLALDVSELADLILNEWLCNPM
>UniRef90_P21285_oligopeptide_6
LVQYQNSLALDVSELADLILNEWLCNPMDVTLYYYQQTDEANKWISMGDSCTVKVC
>UniRef90_P21285_oligopeptide_7
DVTLYYYQQTDEANKWISMGDSCTVKVCPLNMQTLGIGCTTTDVATFEEVANAEKL
>UniRef90_P21285_oligopeptide_8
PLNMQTLGIGCTTTDVATFEEVANAEKLVITDVVDGVNHKINITLNTCTIQNCKKL
>UniRef90_P21285_oligopeptide_9
VITDVVDGVNHKINITLNTCTIQNCKKLGPRENVAIIQVGGSDIIDITADPTTIPQ
>UniRef90_P21285_oligopeptide_10
GPRENVAIIQVGGSDIIDITADPTTIPQTERIMRINWKKWWQVFYTVVDYINQIVQ
>UniRef90_P21285_oligopeptide_11
ITADPTTIPQTERIMRINWKKWWQVFYTVVDYINQIVQVMSKRSRSLNSAAFYYRI
>UniRef90_P21401_oligopeptide_1
MYVLLTILTSVLVCEAIIRVSLSSTREETCFGDSTNPEMIEGAWDSLREEEMPEEL
>UniRef90_P21401_oligopeptide_2
TCFGDSTNPEMIEGAWDSLREEEMPEELSCSISGIREVKTSSQELYRALKAIIAAD
>UniRef90_P21401_oligopeptide_3
SCSISGIREVKTSSQELYRALKAIIAADGLNNITCHGKDPEDKISLIKGPPHKKRV
>UniRef90_P21401_oligopeptide_4
GLNNITCHGKDPEDKISLIKGPPHKKRVGIVRCERRRDAKQIGRKTMAGIAMTVLP
>UniRef90_P21401_oligopeptide_5
GIVRCERRRDAKQIGRKTMAGIAMTVLPALAVFALAPVVFAEDPHLRNRPGKGHNY
>UniRef90_P21401_oligopeptide_6
ALAVFALAPVVFAEDPHLRNRPGKGHNYIDGMTQEDATCKPVTYAGACSSFDVLLE
>UniRef90_P21401_oligopeptide_7
IDGMTQEDATCKPVTYAGACSSFDVLLEKGKFPLFQSYAHHRTLLEAVHDTIIAKA
>UniRef90_P21401_oligopeptide_8
KGKFPLFQSYAHHRTLLEAVHDTIIAKADPPSCDLLSAHGNPCMKEKLVMKTHCPN
>UniRef90_P21401_oligopeptide_9
DPPSCDLLSAHGNPCMKEKLVMKTHCPNDYQSAHHLNNDGKMASVKCPPKYELTED
>UniRef90_P21401_oligopeptide_10
DYQSAHHLNNDGKMASVKCPPKYELTEDCNFCRQMTGASLKKGSYPLQDLFCQSSE
>UniRef90_P21401_oligopeptide_11
CNFCRQMTGASLKKGSYPLQDLFCQSSEDDGSKLKTKMKGVCEVGVQALKKCDGQL
>UniRef90_P21401_oligopeptide_12
DDGSKLKTKMKGVCEVGVQALKKCDGQLSTAHEVVPFAVFKNSKKVYLDKLDLKTE
>UniRef90_P21401_oligopeptide_13
STAHEVVPFAVFKNSKKVYLDKLDLKTEENLLPDSFVCFEHKGQYKGTMDSGQTKR
>UniRef90_P21401_oligopeptide_14
ENLLPDSFVCFEHKGQYKGTMDSGQTKRELKSFDISQCPKIGGHGSKKCTGDAAFC
>UniRef90_P21401_oligopeptide_15
ELKSFDISQCPKIGGHGSKKCTGDAAFCSAYECTAQYANAYCSHANGSGIVQIQVS
>UniRef90_P21401_oligopeptide_16
SAYECTAQYANAYCSHANGSGIVQIQVSGVWKKPLCVGYERVVVKRELSAKPIQRV
>UniRef90_P21401_oligopeptide_17
GVWKKPLCVGYERVVVKRELSAKPIQRVEPCTTCITKCEPHGLVVRSTGFKISSAV
>UniRef90_P21401_oligopeptide_18
EPCTTCITKCEPHGLVVRSTGFKISSAVACASGVCVTGSQSPSTEITLKYPGISQS
>UniRef90_P21401_oligopeptide_19
ACASGVCVTGSQSPSTEITLKYPGISQSSGGDIGVHMAHDDQSVSSKIVAHCPPQD
>UniRef90_P21401_oligopeptide_20
SGGDIGVHMAHDDQSVSSKIVAHCPPQDPCLVHDCIVCAHGLINYQCHTALSAFVV
>UniRef90_P21401_oligopeptide_21
PCLVHDCIVCAHGLINYQCHTALSAFVVVFVFSSIAIICLAILYRVLKCLKIAPRK
>UniRef90_P21401_oligopeptide_22
VFVFSSIAIICLAILYRVLKCLKIAPRKVLNPLMWITAFIRWIYKKMVARVADNIN
>UniRef90_P21401_oligopeptide_23
VLNPLMWITAFIRWIYKKMVARVADNINQVNREIGWMEGGQLVLGNPAPIPRHAPI
>UniRef90_P21401_oligopeptide_24
QVNREIGWMEGGQLVLGNPAPIPRHAPIPRYSTYLMLLLIVSYASACSELIQASSR
>UniRef90_P21401_oligopeptide_25
PRYSTYLMLLLIVSYASACSELIQASSRITTCSTEGVNTKCRLSGTALIRAGSVGA
>UniRef90_P21401_oligopeptide_26
ITTCSTEGVNTKCRLSGTALIRAGSVGAEACLMLKGVKEDQTKFLKLKTVSSELSC
>UniRef90_P21401_oligopeptide_27
EACLMLKGVKEDQTKFLKLKTVSSELSCREGQSYWTGSFSPKCLSSRRCHLVGECH
>UniRef90_P21401_oligopeptide_28
REGQSYWTGSFSPKCLSSRRCHLVGECHVNRCLSWRDNETSAEFSFVGESTTMREN
>UniRef90_P21401_oligopeptide_29
VNRCLSWRDNETSAEFSFVGESTTMRENKCFEQCGGWGCGCFNVNPSCLFVHTYLQ
>UniRef90_P21401_oligopeptide_30
KCFEQCGGWGCGCFNVNPSCLFVHTYLQSVRKEALRVFNCIDWVHKLTLEITDFDG
>UniRef90_P21401_oligopeptide_31
SVRKEALRVFNCIDWVHKLTLEITDFDGSVSTIDLGASSSRFTNWGSVSLSLDAEG
>UniRef90_P21401_oligopeptide_32
SVSTIDLGASSSRFTNWGSVSLSLDAEGISGSNSFSFIESPGKGYAIVDEPFSEIP
>UniRef90_P21401_oligopeptide_33
ISGSNSFSFIESPGKGYAIVDEPFSEIPRQGFLGEIRCNSESSVLSAHESCLRAPN
>UniRef90_P21401_oligopeptide_34
RQGFLGEIRCNSESSVLSAHESCLRAPNLISYKPMIDQLECTTNLIDPFVVFERGS
>UniRef90_P21401_oligopeptide_35
LISYKPMIDQLECTTNLIDPFVVFERGSLPQTRNDKTFAASKGNRGVQAFSKGSVQ
>UniRef90_P21401_oligopeptide_36
LPQTRNDKTFAASKGNRGVQAFSKGSVQADLTLMFDNFEVDFVGAAVSCDAAFLNL
>UniRef90_P21401_oligopeptide_37
ADLTLMFDNFEVDFVGAAVSCDAAFLNLTGCYSCNAGARVCLSITSTGTGSLSAHN
>UniRef90_P21401_oligopeptide_38
TGCYSCNAGARVCLSITSTGTGSLSAHNKDGSLHIVLPSENGTKDQCQILHFTVPE
>UniRef90_P21401_oligopeptide_39
KDGSLHIVLPSENGTKDQCQILHFTVPEVEEEFMYSCDGDERPLLVKGTLIAIDPF
>UniRef90_P21401_oligopeptide_40
VEEEFMYSCDGDERPLLVKGTLIAIDPFDDRREAGGESTVVNPKSGSWNFFDWFSG
>UniRef90_P21401_oligopeptide_41
DDRREAGGESTVVNPKSGSWNFFDWFSGLMSWFGGPLKTILLICLYVALSIGLFFL
>UniRef90_P21401_oligopeptide_42
FFDWFSGLMSWFGGPLKTILLICLYVALSIGLFFLLIYLGGTGLSKMWLAATKKAS
>UniRef90_P21404_oligopeptide_1
MGAQVSTQKTGAHETSLSAAGNSIIHYTNINYYKDAASNSANRQDFTQDPSKFTEP
>UniRef90_P21404_oligopeptide_3
VKDVMIKSLPALNSPTVEECGYSDRVRSITLGNSTITTQECANVVVGYGRWPTYLR
>UniRef90_P21404_oligopeptide_4
ITLGNSTITTQECANVVVGYGRWPTYLRDDEATAEDQPTQPDVATCRFYTLDSIKW
>UniRef90_P21404_oligopeptide_5
DDEATAEDQPTQPDVATCRFYTLDSIKWEKGSVGWWWKFPEALSDMGLFGQNMQYH
>UniRef90_P21404_oligopeptide_6
EKGSVGWWWKFPEALSDMGLFGQNMQYHYLGRAGYTIHLQCNASKFHQGCLLVVCV
>UniRef90_P21404_oligopeptide_7
YLGRAGYTIHLQCNASKFHQGCLLVVCVPEAEMGGAVVGQAFSATAMANGDKAYEF
>UniRef90_P21404_oligopeptide_8
PEAEMGGAVVGQAFSATAMANGDKAYEFTSATQSDQTKVQTAIHNAGMGVGVGNLT
>UniRef90_P21404_oligopeptide_9
TSATQSDQTKVQTAIHNAGMGVGVGNLTIYPHQWINLRTNNSATIVMPYINSVPMD
>UniRef90_P21404_oligopeptide_10
IYPHQWINLRTNNSATIVMPYINSVPMDNMFRHYNFTLMVIPFVKLDYADTASTYV
>UniRef90_P21404_oligopeptide_11
NMFRHYNFTLMVIPFVKLDYADTASTYVPITVTVAPMCAEYNGLRLAQAQGLPTMN
>UniRef90_P21404_oligopeptide_12
PITVTVAPMCAEYNGLRLAQAQGLPTMNTPGSTQFLTSDDFQSPCALPQFDVTPSM
>UniRef90_P21404_oligopeptide_13
TPGSTQFLTSDDFQSPCALPQFDVTPSMNIPGEVKNLMEIAEVDSVVPVNNVQDTT
>UniRef90_P21404_oligopeptide_14
NIPGEVKNLMEIAEVDSVVPVNNVQDTTDQMEMFRIPVTINAPLQQQVFGLRLQPG
>UniRef90_P21404_oligopeptide_15
DQMEMFRIPVTINAPLQQQVFGLRLQPGLDSVFKHTLLGEILNYYAHWSGSMKLTF
>UniRef90_P21404_oligopeptide_16
LDSVFKHTLLGEILNYYAHWSGSMKLTFVFCGSAMATGKFLIAYSPPGANPPKTRK
>UniRef90_P21404_oligopeptide_17
VFCGSAMATGKFLIAYSPPGANPPKTRKDAMLGTHIIWDIGLQSSCVLCVPWISQT
>UniRef90_P21404_oligopeptide_18
DAMLGTHIIWDIGLQSSCVLCVPWISQTHYRLVQQDEYTSAGYVTCWYQTGMIVPP
>UniRef90_P21404_oligopeptide_19
HYRLVQQDEYTSAGYVTCWYQTGMIVPPGTPNSSSIMCFASACNDFSVRMLRDTPF
>UniRef90_P21404_oligopeptide_20
GTPNSSSIMCFASACNDFSVRMLRDTPFISQDNKLQGDVEEAIERARCTVADTMRT
>UniRef90_P21404_oligopeptide_21
ISQDNKLQGDVEEAIERARCTVADTMRTGPSNSASVPALTAVETGHTSQVTPSDTM
>UniRef90_P21404_oligopeptide_22
GPSNSASVPALTAVETGHTSQVTPSDTMQTRHVKNYHSRSESTVENFLGRSACVYM
>UniRef90_P21404_oligopeptide_23
QTRHVKNYHSRSESTVENFLGRSACVYMEEYKTTDKHVNKKFVAWPINTKQMVQMR
>UniRef90_P21404_oligopeptide_24
EEYKTTDKHVNKKFVAWPINTKQMVQMRRKLEMFTYLRFDMEVTFVITSRQDPGTT
>UniRef90_P21404_oligopeptide_25
RKLEMFTYLRFDMEVTFVITSRQDPGTTLAQDMPVLTRQIMYVPPGGPIPAKVDDY
>UniRef90_P21404_oligopeptide_26
LAQDMPVLTRQIMYVPPGGPIPAKVDDYAWQTSTNPSIFWTEGNAPARMSIPFISI
>UniRef90_P21404_oligopeptide_27
AWQTSTNPSIFWTEGNAPARMSIPFISIGNAYSNFYDGWSNFDQRGSYGYNTLNNL
>UniRef90_P21404_oligopeptide_28
GNAYSNFYDGWSNFDQRGSYGYNTLNNLGHIYVRHVSGSSPHPITSTIRVYFKPKH
>UniRef90_P21404_oligopeptide_29
GHIYVRHVSGSSPHPITSTIRVYFKPKHTRAWVPRPPRLCQYKKAFSVDFTPTPIT
>UniRef90_P21404_oligopeptide_30
TRAWVPRPPRLCQYKKAFSVDFTPTPITDTRKDINTVTTVAQSRRRGDMSTLNTHG
>UniRef90_P21404_oligopeptide_31
DTRKDINTVTTVAQSRRRGDMSTLNTHGAFGQQSGAVYVGNYRVINRHLATHTDWQ
>UniRef90_P21404_oligopeptide_32
AFGQQSGAVYVGNYRVINRHLATHTDWQNCVWEDYNRDLLVSTTTAHGCDVIARCQ
>UniRef90_P21404_oligopeptide_33
NCVWEDYNRDLLVSTTTAHGCDVIARCQCTTGVYFCASKNKHYPVSFEGPGLVEVQ
>UniRef90_P21404_oligopeptide_34
CTTGVYFCASKNKHYPVSFEGPGLVEVQESEYYPKRYQSHVLLAAGFSEPGDCGGI
>UniRef90_P21404_oligopeptide_35
ESEYYPKRYQSHVLLAAGFSEPGDCGGILRCEHGVIGIVTMGGEGVVGFADVRDLL
>UniRef90_P21404_oligopeptide_36
LRCEHGVIGIVTMGGEGVVGFADVRDLLWLEDDAMEQGVKDYVEQLGNAFGSGFTN
>UniRef90_P21404_oligopeptide_37
WLEDDAMEQGVKDYVEQLGNAFGSGFTNQICEQVNLLKESLVGQDSILEKSLKALV
>UniRef90_P21404_oligopeptide_38
QICEQVNLLKESLVGQDSILEKSLKALVKIISALVIVVRNHDDLITVTAILALIGC
>UniRef90_P21404_oligopeptide_39
KIISALVIVVRNHDDLITVTAILALIGCTSSPWRWLKQKVSQYYGIPMAERQNDSW
>UniRef90_P21404_oligopeptide_40
TSSPWRWLKQKVSQYYGIPMAERQNDSWLKKFTEMTNACKRMEWIAIKIQKFIEWL
>UniRef90_P21404_oligopeptide_41
LKKFTEMTNACKRMEWIAIKIQKFIEWLKVKILPEVREKHEFLNRLKQLPLLESQI
>UniRef90_P21404_oligopeptide_42
KVKILPEVREKHEFLNRLKQLPLLESQIATIEQSAPSQSDQEQLFSNVQYFAHYCR
>UniRef90_P21404_oligopeptide_43
ATIEQSAPSQSDQEQLFSNVQYFAHYCRKYAPLYAAEAKRVFSLEKKMSNYIQFKS
>UniRef90_P21404_oligopeptide_44
KYAPLYAAEAKRVFSLEKKMSNYIQFKSKCRIEPVCLLLHGSPGAGKSVATNLIGR
>UniRef90_P21404_oligopeptide_45
KCRIEPVCLLLHGSPGAGKSVATNLIGRSLAEKLNSSVYSLPPDPDHFDGYKQQAV
>UniRef90_P21404_oligopeptide_46
SLAEKLNSSVYSLPPDPDHFDGYKQQAVVIMDDLCQNPDGKDVSLFCQMVSSVDFV
>UniRef90_P21404_oligopeptide_47
VIMDDLCQNPDGKDVSLFCQMVSSVDFVPPMAALEEKGILFTSPFVLASTNAGSIN
>UniRef90_P21404_oligopeptide_48
PPMAALEEKGILFTSPFVLASTNAGSINAPTVSDSRALARRFHFDMNIEVISMYSQ
>UniRef90_P21404_oligopeptide_49
APTVSDSRALARRFHFDMNIEVISMYSQNGKINMPMSVKTCDEECCPVNFKKCCPL
>UniRef90_P21404_oligopeptide_50
NGKINMPMSVKTCDEECCPVNFKKCCPLVCGKAIQFIDRRTQVRYSLDMLVTEMFR
>UniRef90_P21404_oligopeptide_51
VCGKAIQFIDRRTQVRYSLDMLVTEMFREYNHRHSVGATLEALFQGPPIYREIKIS
>UniRef90_P21404_oligopeptide_52
EYNHRHSVGATLEALFQGPPIYREIKISVAPETPPPPVIADLLKSVDSEDVREYCK
>UniRef90_P21404_oligopeptide_53
VAPETPPPPVIADLLKSVDSEDVREYCKEKGWLIPEVNSTLQIEKYVSRAFICLQA
>UniRef90_P21404_oligopeptide_54
EKGWLIPEVNSTLQIEKYVSRAFICLQAITTFVSVAGIIYIIYKLFAGFQGAYTGI
>UniRef90_P21404_oligopeptide_55
ITTFVSVAGIIYIIYKLFAGFQGAYTGIPNQKPKVPTLRQAKVQGPAFEFAVAMMK
>UniRef90_P21404_oligopeptide_56
PNQKPKVPTLRQAKVQGPAFEFAVAMMKRNSSTVKTEYGEFTMLGIYDRWAVLPRH
>UniRef90_P21404_oligopeptide_57
RNSSTVKTEYGEFTMLGIYDRWAVLPRHAKPGPTILMNDQEVGVMDAKELVDKDGT
>UniRef90_P21404_oligopeptide_58
AKPGPTILMNDQEVGVMDAKELVDKDGTNLELTLLKLNRNEKFRDIRGFLAKEEME
>UniRef90_P21404_oligopeptide_59
NLELTLLKLNRNEKFRDIRGFLAKEEMEVNEAVLAINTSKFPNMYIPVGQVTDYGF
>UniRef90_P21404_oligopeptide_60
VNEAVLAINTSKFPNMYIPVGQVTDYGFLNLGGTPTKRMLMYNFPTRAGQCGGVLM
>UniRef90_P21404_oligopeptide_61
LNLGGTPTKRMLMYNFPTRAGQCGGVLMSTGKVLGIHVGGNGHQGFSAALLKHYFN
>UniRef90_P21404_oligopeptide_62
STGKVLGIHVGGNGHQGFSAALLKHYFNDEQGEIEFIESSKDAGFPIINTPSKTKL
>UniRef90_P21404_oligopeptide_63
DEQGEIEFIESSKDAGFPIINTPSKTKLEPSVFHQVFEGVKEPAVLRNGDPRLKAN
>UniRef90_P21404_oligopeptide_64
EPSVFHQVFEGVKEPAVLRNGDPRLKANFEEAIFSKYIGNVNTHVDEYMLEAVDHY
>UniRef90_P21404_oligopeptide_65
FEEAIFSKYIGNVNTHVDEYMLEAVDHYAGQLATLDISTEPMKLEDAVYGTEGLEA
>UniRef90_P21404_oligopeptide_66
AGQLATLDISTEPMKLEDAVYGTEGLEALDLTTSAGYPYVALGIKKRDILSKKTRD
>UniRef90_P21404_oligopeptide_67
LDLTTSAGYPYVALGIKKRDILSKKTRDLTKLKECMDKYGLNLPMITYVKDQLRSA
>UniRef90_P21404_oligopeptide_68
LTKLKECMDKYGLNLPMITYVKDQLRSAEKVAKGKSRLIEASSLNDSVAMRQTFGN
>UniRef90_P21404_oligopeptide_69
EKVAKGKSRLIEASSLNDSVAMRQTFGNLYKTFHLNPGIVTGSAVGCDPDLFWSKI
>UniRef90_P21404_oligopeptide_70
LYKTFHLNPGIVTGSAVGCDPDLFWSKIPVMLNGHLIAFDYSGYDASLSPVWFACL
>UniRef90_P21404_oligopeptide_71
PVMLNGHLIAFDYSGYDASLSPVWFACLKLLLEKLGYSHKETNYIDYLCNSHHLYR
>UniRef90_P21404_oligopeptide_72
KLLLEKLGYSHKETNYIDYLCNSHHLYRDKHYFVRGGMPSGCSGTSIFNSMINNII
>UniRef90_P21404_oligopeptide_73
DKHYFVRGGMPSGCSGTSIFNSMINNIIIRTLMLKVYKGIDLDQFRMIAYGDDVIA
>UniRef90_P21404_oligopeptide_74
IRTLMLKVYKGIDLDQFRMIAYGDDVIASYPWPIDASLLAEAGKDYGLIMTPADKG
>UniRef90_P21404_oligopeptide_75
SYPWPIDASLLAEAGKDYGLIMTPADKGECFNEVTWTNVTFLKRYFRADEQYPFLV
>UniRef90_P21404_oligopeptide_76
ECFNEVTWTNVTFLKRYFRADEQYPFLVHPVMPMKDIHESIRWTKDPKNTQDHVRS
>UniRef90_P21404_oligopeptide_77
HPVMPMKDIHESIRWTKDPKNTQDHVRSLCLLAWHNGEHEYEEFIRKIRSVPVGRC
>UniRef90_P21526_oligopeptide_1
MQDSHGNTQILNQANSMVKRTWRLLFRIATLILLVSIFVLSLIIVLQSTPGNLQND
>UniRef90_P21526_oligopeptide_2
ATLILLVSIFVLSLIIVLQSTPGNLQNDINIIRKELNELMENFETTSKSLLSVSNQ
>UniRef90_P21526_oligopeptide_3
INIIRKELNELMENFETTSKSLLSVSNQITYDVSVLTPIRQEAIETNIISKIKDHC
>UniRef90_P21526_oligopeptide_4
ITYDVSVLTPIRQEAIETNIISKIKDHCKDRVIKEGSTCTLNRSPLHDVSFLNGFN
>UniRef90_P21526_oligopeptide_5
KDRVIKEGSTCTLNRSPLHDVSFLNGFNKFYFTYKDNMQIKFKSLLDYPNFIPTAT
>UniRef90_P21526_oligopeptide_6
KFYFTYKDNMQIKFKSLLDYPNFIPTATTPHGCIRIPSFSLGQTHWCYTHNINLLG
>UniRef90_P21526_oligopeptide_7
TPHGCIRIPSFSLGQTHWCYTHNINLLGCADPASSNQYVSLGTLQVLKMGDPYFKV
>UniRef90_P21526_oligopeptide_8
CADPASSNQYVSLGTLQVLKMGDPYFKVEHSHYLNDGRNRKSCSVVAVPDGCLRNC
>UniRef90_P21526_oligopeptide_9
EHSHYLNDGRNRKSCSVVAVPDGCLRNCVTMTKNETENFKDLNWQHNYLHTYHIMV
>UniRef90_P21526_oligopeptide_10
VTMTKNETENFKDLNWQHNYLHTYHIMVPLKTRIINPPGSSRDWVHIAPGVGSGLL
>UniRef90_P21526_oligopeptide_11
PLKTRIINPPGSSRDWVHIAPGVGSGLLYAKLLIFPLYGGLTEKSVIHNNQSGKYF
>UniRef90_P21526_oligopeptide_12
YAKLLIFPLYGGLTEKSVIHNNQSGKYFFPNSTKLQCRNSTMEKIKGAKDSYTITY
>UniRef90_P21526_oligopeptide_13
FPNSTKLQCRNSTMEKIKGAKDSYTITYFSGRLIQSAFLVCDLRQFLSEDCEILIP
>UniRef90_P21526_oligopeptide_14
FSGRLIQSAFLVCDLRQFLSEDCEILIPSNDYMMVGAEGRLYNIENNIFYYQRGSS
>UniRef90_P21526_oligopeptide_15
SNDYMMVGAEGRLYNIENNIFYYQRGSSWWPYPSLYRIRLNLSKKYPRITEIKFTK
>UniRef90_P21526_oligopeptide_16
WWPYPSLYRIRLNLSKKYPRITEIKFTKIEIAPRPGNKDCPGNKACPKECITGVYQ
>UniRef90_P21526_oligopeptide_17
IEIAPRPGNKDCPGNKACPKECITGVYQDILPLSYPNTAFPHLKQAYYTGFYLNNS
>UniRef90_P21526_oligopeptide_18
DILPLSYPNTAFPHLKQAYYTGFYLNNSLERRNPTFYTADNLDYHQQERLGKFNLT
>UniRef90_P21526_oligopeptide_19
LERRNPTFYTADNLDYHQQERLGKFNLTAGYSTTTCFKQTTTARLYCLYIIEVGDS
>UniRef90_P21526_oligopeptide_20
LDYHQQERLGKFNLTAGYSTTTCFKQTTTARLYCLYIIEVGDSVIGDFQITLFLAA
>UniRef90_P21601_oligopeptide_1
MRPQLRGNQRNRIRWWQHNSKKCNQTEKWHNVDWISKQPLRGRTRRDRLLHELDAA
>UniRef90_P21601_oligopeptide_2
WHNVDWISKQPLRGRTRRDRLLHELDAASQSDPLPGGDGLTGGDSKATRRTSPRYY
>UniRef90_P21601_oligopeptide_3
SQSDPLPGGDGLTGGDSKATRRTSPRYYPPSEATAGRWPVDRFLRVPLQRAPDPRL
>UniRef90_P21601_oligopeptide_4
PPSEATAGRWPVDRFLRVPLQRAPDPRLRTIHPVTESALARKSRGLAGVTRQIHRA
>UniRef90_P21601_oligopeptide_5
RTIHPVTESALARKSRGLAGVTRQIHRAVPQHIADYNDGGDMGSRFDNLPGVAASV
>UniRef90_P21601_oligopeptide_6
RGLAGVTRQIHRAVPQHIADYNDGGDMGSRFDNLPGVAASVEACGNHVLVTRRSRT
>UniRef90_P21602_oligopeptide_1
MRPQLRGNQRNRIRWWQHNSKKCNQTEKWHNVDWIHYEYPTHKMCELGNYHQTTPR
>UniRef90_P21602_oligopeptide_2
WHNVDWIHYEYPTHKMCELGNYHQTTPRHDICFDCNDTSLTIYNLTTRNAGKYTRH
>UniRef90_P21602_oligopeptide_3
HDICFDCNDTSLTIYNLTTRNAGKYTRHHRDNGQEENYYVTVLIGDTTLSTLGTCP
>UniRef90_P21602_oligopeptide_4
HRDNGQEENYYVTVLIGDTTLSTLGTCPVRYKESRNTENTIGSNIIKTIEKANIPL
>UniRef90_P21602_oligopeptide_5
VRYKESRNTENTIGSNIIKTIEKANIPLGIHAVWAGVVVSVALIALYMGSHRIPKK
>UniRef90_P21602_oligopeptide_6
KTIEKANIPLGIHAVWAGVVVSVALIALYMGSHRIPKKPHYTKLPKYDPDEFWTKA
>UniRef90_P21603_oligopeptide_1
MENVYISSYSSNEQTSMAVTATDIRELLSQYVDDANLEDLIEWAMEKSSKYYIKNI
>UniRef90_P21603_oligopeptide_2
SQYVDDANLEDLIEWAMEKSSKYYIKNIGNTKSNIEETKFESKNNIGIEYSKDSRN
>UniRef90_P21603_oligopeptide_3
GNTKSNIEETKFESKNNIGIEYSKDSRNKLSYRNKPSIATNLEYKTLCDMIKGTSG
>UniRef90_P21603_oligopeptide_4
KLSYRNKPSIATNLEYKTLCDMIKGTSGTEKEFLRYLLFGIKCIKKGVEYNIDKIK
>UniRef90_P21603_oligopeptide_5
TEKEFLRYLLFGIKCIKKGVEYNIDKIKDVSYNDYFNVLDEKYNTPCPNCKSRNTT
>UniRef90_P21603_oligopeptide_6
DVSYNDYFNVLDEKYNTPCPNCKSRNTTPMMIQTRAADEPPLVRHACRDCKQHFKP
>UniRef90_P21603_oligopeptide_7
PMMIQTRAADEPPLVRHACRDCKQHFKPPKFRAFRNLNVTTQSIHENKEITEILPD
>UniRef90_P21603_oligopeptide_8
PKFRAFRNLNVTTQSIHENKEITEILPDNNPSPPESPEPASPIDDGLIRATFDRND
>UniRef90_P21603_oligopeptide_9
NLNVTTQSIHENKEITEILPDNNPSPPESPEPASPIDDGLIRATFDRNDEPPEDDE
>UniRef90_P21604_oligopeptide_1
MISVTDIRRAFLDNECHTITKAFGYLHEDKAIALIKIGFHPTYLPKVLYNNVVEFV
>UniRef90_P21604_oligopeptide_2
DKAIALIKIGFHPTYLPKVLYNNVVEFVPEKLYLFKPRTVAPLDLISTITKLKNVD
>UniRef90_P21604_oligopeptide_3
PEKLYLFKPRTVAPLDLISTITKLKNVDKFASHINYHKNSILITGDKSLIVKCMPY
>UniRef90_P21604_oligopeptide_4
KFASHINYHKNSILITGDKSLIVKCMPYMIISDDDIRFIREQFVGTNSIEYILSFI
>UniRef90_P21604_oligopeptide_5
MIISDDDIRFIREQFVGTNSIEYILSFINKESIYRMSYQFSENEIVTIINRDHFMY
>UniRef90_P21604_oligopeptide_6
NKESIYRMSYQFSENEIVTIINRDHFMYEPIYEHQVLDSDFLKTMLDRYGIVPINS
>UniRef90_P21604_oligopeptide_7
EPIYEHQVLDSDFLKTMLDRYGIVPINSGIIDELCPEAIIEILMAVVRPRDAIRFL
>UniRef90_P21604_oligopeptide_8
GIIDELCPEAIIEILMAVVRPRDAIRFLDIVNKNQLTEDSVKNYIINDIRRGKIDY
>UniRef90_P21604_oligopeptide_9
DIVNKNQLTEDSVKNYIINDIRRGKIDYYIPYVEDFLEDRTEDLGIYANIFFEDAI
>UniRef90_P21604_oligopeptide_10
YIPYVEDFLEDRTEDLGIYANIFFEDAIDITKLDITKTELEHISKYMNYYTTYIDH
>UniRef90_P21604_oligopeptide_11
DITKLDITKTELEHISKYMNYYTTYIDHIVNIILQNNYIDILASIIDYVQDVLTEE
>UniRef90_P21604_oligopeptide_12
IVNIILQNNYIDILASIIDYVQDVLTEELCIRIVCESTNPVPVTSLPIHSTLVMVM
>UniRef90_P21604_oligopeptide_13
LCIRIVCESTNPVPVTSLPIHSTLVMVMCIQMKYVDIVEFLDEIDIDTLIEKGADP
>UniRef90_P21604_oligopeptide_14
CIQMKYVDIVEFLDEIDIDTLIEKGADPITEYTFTTRWYNKHNDLITLYIKKYGFC
>UniRef90_P21604_oligopeptide_15
ITEYTFTTRWYNKHNDLITLYIKKYGFCPMMMKRLMFEYPLTKEASDHLLKTMDEN
>UniRef90_P21604_oligopeptide_16
PMMMKRLMFEYPLTKEASDHLLKTMDENRGAIMFFPRTICTLPYLLCCNYKLIQKP
>UniRef90_P21604_oligopeptide_17
RGAIMFFPRTICTLPYLLCCNYKLIQKPIPFKEENRNIVYKKNNRVLCFDSLENSA
>UniRef90_P21604_oligopeptide_18
IPFKEENRNIVYKKNNRVLCFDSLENSAFKSLIKIDSIPGLKTYNMKDITYEKSNN
>UniRef90_P21604_oligopeptide_19
FKSLIKIDSIPGLKTYNMKDITYEKSNNIICVRFIPQESIHNEERRIKLQLFDIAR
>UniRef90_P21604_oligopeptide_20
IICVRFIPQESIHNEERRIKLQLFDIARLASYGLYYIPSRYLSSWTPVVNMIEGRE
>UniRef90_P21604_oligopeptide_21
LASYGLYYIPSRYLSSWTPVVNMIEGREYTNPQKIECLVILDLFSEEFIEYQNLGN
>UniRef90_P21604_oligopeptide_22
YTNPQKIECLVILDLFSEEFIEYQNLGNAVSNKYELEYTISNYQAAINCLMSTLLI
>UniRef90_P21604_oligopeptide_23
AVSNKYELEYTISNYQAAINCLMSTLLIYLVLGSIRSISRTENFVLSILNIFYKGL
>UniRef90_P21604_oligopeptide_24
YLVLGSIRSISRTENFVLSILNIFYKGLKINELLSEPVSGVCIELNKIKDRASSGD
>UniRef90_P21604_oligopeptide_25
KINELLSEPVSGVCIELNKIKDRASSGDSSFIFLKKNELSKTLSLCEKVCVETILD
>UniRef90_P21604_oligopeptide_26
VSGVCIELNKIKDRASSGDSSFIFLKKNELSKTLSLCEKVCVETILDNNQSFKSSK
>UniRef90_P21605_oligopeptide_1
MSKIYIDERSNAEIVCEAIKTIGIEGATAAQLTRQLNMEKREVNKALYDLQRSAMV
>UniRef90_P21605_oligopeptide_2
AAQLTRQLNMEKREVNKALYDLQRSAMVYSSDDIPPRWFMTTEADKPDADAMADVI
>UniRef90_P21605_oligopeptide_3
YSSDDIPPRWFMTTEADKPDADAMADVIIDDVSREKSMREDHKSFDDVIPAKKIID
>UniRef90_P21605_oligopeptide_4
IDDVSREKSMREDHKSFDDVIPAKKIIDWKGANPVTVINEYCQITRRDWSFRIESV
>UniRef90_P21605_oligopeptide_5
WKGANPVTVINEYCQITRRDWSFRIESVGPSNSPTFYACVDIDGRVFDKADGKSKR
>UniRef90_P21605_oligopeptide_6
FRIESVGPSNSPTFYACVDIDGRVFDKADGKSKRDAKNNAAKLAVDKLLGYVIIRF
>UniRef90_P21606_oligopeptide_1
MLILTKVNIYMLIIVLWLYGYNFIISESQCPMINDDSFTLKRKYQIDSAESTIKMD
>UniRef90_P21606_oligopeptide_2
QCPMINDDSFTLKRKYQIDSAESTIKMDKKRTKFQNRAKMVKEINQTIRAAQTHYE
>UniRef90_P21606_oligopeptide_3
KKRTKFQNRAKMVKEINQTIRAAQTHYETLKLGYIKFKRMIRTTTLEDIAPSIPNN
>UniRef90_P21606_oligopeptide_4
TLKLGYIKFKRMIRTTTLEDIAPSIPNNQKTYKLFSDISAIGKASRNPSKMVYALL
>UniRef90_P21606_oligopeptide_5
QKTYKLFSDISAIGKASRNPSKMVYALLLYMFPNLFGDDHRFIRYRMHPMSKIKHK
>UniRef90_P21606_oligopeptide_6
LYMFPNLFGDDHRFIRYRMHPMSKIKHKIFSPFKLNLIRILVEERFYNNECRSNKW
>UniRef90_P21606_oligopeptide_7
IFSPFKLNLIRILVEERFYNNECRSNKWRIIGTQVDKMLIAESDKYTIDARYNLKP
>UniRef90_P21606_oligopeptide_8
RIIGTQVDKMLIAESDKYTIDARYNLKPMYRIKGKSEEDTLFIKQMVEQCVTSQEL
>UniRef90_P21606_oligopeptide_9
MYRIKGKSEEDTLFIKQMVEQCVTSQELVEKVLKILFRDLFKSGEYKAYRYDDDVE
>UniRef90_P21606_oligopeptide_10
VEKVLKILFRDLFKSGEYKAYRYDDDVENGFIGLDTLKLNIVHDIVEPCMPVRRPV
>UniRef90_P21606_oligopeptide_11
NGFIGLDTLKLNIVHDIVEPCMPVRRPVAKILCKEMVNKYFENPLHIIGKNLQECI
>UniRef90_P21606_oligopeptide_12
LDTLKLNIVHDIVEPCMPVRRPVAKILCKEMVNKYFENPLHIIGKNLQECIDFVSE
>UniRef90_P21607_oligopeptide_1
MDFIRRKYLIYTVENNIDFLKDDTLSKVNNFTLNHVLALKYLVSNFPQHVITKDVL
>UniRef90_P21607_oligopeptide_2
NNFTLNHVLALKYLVSNFPQHVITKDVLANTNFFVFIHMVRCCKVYEAVLRHAFDA
>UniRef90_P21607_oligopeptide_3
ANTNFFVFIHMVRCCKVYEAVLRHAFDAPTLYVKALTKNYLSFSNTIQSYKETVHK
>UniRef90_P21607_oligopeptide_4
PTLYVKALTKNYLSFSNTIQSYKETVHKLTQDEKFLEVAKYMDELGELIGVNYDLV
>UniRef90_P21607_oligopeptide_5
LTQDEKFLEVAKYMDELGELIGVNYDLVLNPLFHGGEPIKDMEIIFLKLFKKTDFK
>UniRef90_P21607_oligopeptide_6
LNPLFHGGEPIKDMEIIFLKLFKKTDFKVVKKLSVIRLLIWAYLSKKDTGIEFADN
>UniRef90_P21607_oligopeptide_7
VVKKLSVIRLLIWAYLSKKDTGIEFADNDRQDIYTLFQQTGRIVHSNLTETFRDYI
>UniRef90_P21607_oligopeptide_8
DRQDIYTLFQQTGRIVHSNLTETFRDYIFPGDKTSYWVWLNESIANDADIVLNRHA
>UniRef90_P21607_oligopeptide_9
FPGDKTSYWVWLNESIANDADIVLNRHAITMYDKILSYIYSEIKQGRVNKNMLKLV
>UniRef90_P21607_oligopeptide_10
ITMYDKILSYIYSEIKQGRVNKNMLKLVYIFEPEKDIRELLLEIIYDIPGDILSII
>UniRef90_P21607_oligopeptide_11
YIFEPEKDIRELLLEIIYDIPGDILSIIDAKNDDWKKYFISFYKANFINGNTFISD
>UniRef90_P21607_oligopeptide_12
DAKNDDWKKYFISFYKANFINGNTFISDRTFNEDLFRVVVQIDPEYFDNERIMSLF
>UniRef90_P21607_oligopeptide_13
RTFNEDLFRVVVQIDPEYFDNERIMSLFSTSAADIKRFDELDINNSYISNIIYEVN
>UniRef90_P21607_oligopeptide_14
STSAADIKRFDELDINNSYISNIIYEVNDITLDTMDDMKKCQIFNEDTSYYVKEYN
>UniRef90_P21607_oligopeptide_15
DITLDTMDDMKKCQIFNEDTSYYVKEYNTYLFLHESDPMVIENGILKKLSSIKSKS
>UniRef90_P21607_oligopeptide_16
TYLFLHESDPMVIENGILKKLSSIKSKSRRLNLFSKNILKYYLDGQLARLGLVLDD
>UniRef90_P21607_oligopeptide_17
RRLNLFSKNILKYYLDGQLARLGLVLDDYKGDLLVKMINHLKSVEDVSAFVRFSTD
>UniRef90_P21607_oligopeptide_18
YKGDLLVKMINHLKSVEDVSAFVRFSTDKNPSILPSLIKTILASYNISIIVLFQRF
>UniRef90_P21607_oligopeptide_19
KNPSILPSLIKTILASYNISIIVLFQRFLRDNLYHVEEFLDKSIHLTKTDKKYILQ
>UniRef90_P21607_oligopeptide_20
SLIKTILASYNISIIVLFQRFLRDNLYHVEEFLDKSIHLTKTDKKYILQLIRHGRS
>UniRef90_P21698_oligopeptide_1
MDYFPVISVDLQSGRRVVSVEYFRGDGPPRIPYSMVGPCCVFLMHHRPSHEVRLRF
>UniRef90_P21698_oligopeptide_2
PRIPYSMVGPCCVFLMHHRPSHEVRLRFSDFYNVGEFPYRVGLGDFASNVAPPPAK
>UniRef90_P21698_oligopeptide_3
SDFYNVGEFPYRVGLGDFASNVAPPPAKPFQRLIDLIGHMTLSDFTRFPNLKEAIS
>UniRef90_P21698_oligopeptide_4
PFQRLIDLIGHMTLSDFTRFPNLKEAISWPLGEPSLAFFDLSSTRVHRNDDIRRDQ
>UniRef90_P21698_oligopeptide_5
WPLGEPSLAFFDLSSTRVHRNDDIRRDQIATLAMRSCKITNDLEDSFAGLHRMIAT
>UniRef90_P21698_oligopeptide_6
IATLAMRSCKITNDLEDSFAGLHRMIATEAILRGIDLCLLPGFDLMYEVAHVQCVR
>UniRef90_P21698_oligopeptide_7
EAILRGIDLCLLPGFDLMYEVAHVQCVRLLQAAKEDISNAVVPNSALIVLMEESLM
>UniRef90_P21698_oligopeptide_8
LLQAAKEDISNAVVPNSALIVLMEESLMLRSSLPSMMGRNNWIPVIPPIPDVEMES
>UniRef90_P21698_oligopeptide_9
VPNSALIVLMEESLMLRSSLPSMMGRNNWIPVIPPIPDVEMESEEESDDDGFVEVD
>UniRef90_P21699_oligopeptide_1
MQSRAVILKYRSGSGHKRSLPRFYIDCDLDTFDFEKDCSLIENEFPIYINNYKVVY
>UniRef90_P21699_oligopeptide_2
LDTFDFEKDCSLIENEFPIYINNYKVVYKSKPTLSHFLIEKEFPAVLGPGMISAVR
>UniRef90_P21699_oligopeptide_3
KSKPTLSHFLIEKEFPAVLGPGMISAVRTRLYEPTMRELYQESIHQLKRSNKKYLL
>UniRef90_P21699_oligopeptide_4
TRLYEPTMRELYQESIHQLKRSNKKYLLSALRWPTGIPTLEFIDYYFEELLFLSEF
>UniRef90_P21699_oligopeptide_5
SALRWPTGIPTLEFIDYYFEELLFLSEFDPGSIQRYLKLLVKASGLYNSTNEEQIV
>UniRef90_P21699_oligopeptide_6
DPGSIQRYLKLLVKASGLYNSTNEEQIVEIHRRVLIEGKKHGLTAFDLPGNDILGD
>UniRef90_P21699_oligopeptide_7
EIHRRVLIEGKKHGLTAFDLPGNDILGDICVVQAARVTRLVAKTFSKMTRDTHLMI
>UniRef90_P21699_oligopeptide_8
ICVVQAARVTRLVAKTFSKMTRDTHLMIYFSISPVELVLSKLDKKGDKRAKAKGLM
>UniRef90_P21699_oligopeptide_9
YFSISPVELVLSKLDKKGDKRAKAKGLMSMSAARSYDYFMRTDLGFRETALSTFWA
>UniRef90_P21699_oligopeptide_10
SMSAARSYDYFMRTDLGFRETALSTFWAKDWPTPQETILSDKRCLKEDMRVTKWLP
>UniRef90_P21699_oligopeptide_11
DYFMRTDLGFRETALSTFWAKDWPTPQETILSDKRCLKEDMRVTKWLPSPPHYPPL
>UniRef90_P21700_oligopeptide_1
MDNYQELRVQFAAQAVDRNEIEQWVREFAYQGFDARRVIELLKQYGGADWEKDAKK
>UniRef90_P21700_oligopeptide_2
AYQGFDARRVIELLKQYGGADWEKDAKKMIVLALTRGNKPRRMMMKMSKEGKATVE
>UniRef90_P21700_oligopeptide_3
MIVLALTRGNKPRRMMMKMSKEGKATVEALINKYKLKEGNPSRDELTLSRVAAALA
>UniRef90_P21700_oligopeptide_4
ALINKYKLKEGNPSRDELTLSRVAAALAGWTCQALVVLSEWLPVTGTTMDGLSPAY
>UniRef90_P21700_oligopeptide_5
GWTCQALVVLSEWLPVTGTTMDGLSPAYPRHMMHPSFAGMVDPSLPGDYLRAILDA
>UniRef90_P21700_oligopeptide_6
PRHMMHPSFAGMVDPSLPGDYLRAILDAHSLYLLQFSRVINPNLRGRTKEEVAATF
>UniRef90_P21700_oligopeptide_7
HSLYLLQFSRVINPNLRGRTKEEVAATFTQPMNAAVNSNFISHEKRREFLKAFGLV
>UniRef90_P21700_oligopeptide_8
EEVAATFTQPMNAAVNSNFISHEKRREFLKAFGLVDSNGKPSAAVMAAAQAYKTAA
>UniRef90_P21701_oligopeptide_1
MSDENYRDIALAFLDESADSGTINAWVNEFAYQGFDPKRIVQLVKERGTAKGRDWK
>UniRef90_P21701_oligopeptide_2
EFAYQGFDPKRIVQLVKERGTAKGRDWKKDVKMMIVLNLVRGNKPEAMMKKMSEKG
>UniRef90_P21701_oligopeptide_3
KDVKMMIVLNLVRGNKPEAMMKKMSEKGASIVANLISVYQLKEGNPGRDTITLSRV
>UniRef90_P21701_oligopeptide_4
ASIVANLISVYQLKEGNPGRDTITLSRVSAAFVPWTVQALRVLSESLPVSGTTMDA
>UniRef90_P21701_oligopeptide_5
SAAFVPWTVQALRVLSESLPVSGTTMDAIAGVTYPRAMMHPSFAGIIDLDLPNGAG
>UniRef90_P21701_oligopeptide_6
IAGVTYPRAMMHPSFAGIIDLDLPNGAGATIADAHGLFMIEFSKTINPSLRTKQAN
>UniRef90_P21701_oligopeptide_7
ATIADAHGLFMIEFSKTINPSLRTKQANEVAATFEKPNMAAMSGRFFTREDKKKLL
>UniRef90_P21701_oligopeptide_8
EVAATFEKPNMAAMSGRFFTREDKKKLLIAVGIIDEDLVLASAVVRSAEKYRAKVG
>UniRef90_P21701_oligopeptide_9
VAATFEKPNMAAMSGRFFTREDKKKLLIAVGIIDEDLVLASAVVRSAEKYRAKVGK
>UniRef90_P21735_oligopeptide_1
MARFDDPKQRPYKLPDLCTELNTSLQDVSIACVYCKATLERTEVYQFAFKDLCIVY
>UniRef90_P21735_oligopeptide_2
SIACVYCKATLERTEVYQFAFKDLCIVYRDCIAYAACHKCIDFYSRIRELRYYSNS
>UniRef90_P21735_oligopeptide_3
RDCIAYAACHKCIDFYSRIRELRYYSNSVYGETLEKITNTELYNLLIRCLRCQKPL
>UniRef90_P21735_oligopeptide_4
VYGETLEKITNTELYNLLIRCLRCQKPLNPAEKRRHLKDKRRFHSIAGQYRGQCNT
>UniRef90_P21735_oligopeptide_5
IRCLRCQKPLNPAEKRRHLKDKRRFHSIAGQYRGQCNTCCDQARQERLRRRRETQV
>UniRef90_P21736_oligopeptide_1
MHGPRETLQEIVLHLEPQNELDPVDLLCYEQLSESEEENDEADGVSHAQLPARRAE
>UniRef90_P21736_oligopeptide_2
YEQLSESEEENDEADGVSHAQLPARRAEPQRHKILCVCCKCDGRIELTVESSAEDL
>UniRef90_P21736_oligopeptide_3
PARRAEPQRHKILCVCCKCDGRIELTVESSAEDLRTLQQLFLSTLSFVCPWCATNQ
>UniRef90_P21737_oligopeptide_1
MSSVLKTFERFTIQQELQEQSDDTPVPLETIKPTIRVFVINNNDPVVRSRLLFFNL
>UniRef90_P21737_oligopeptide_2
ETIKPTIRVFVINNNDPVVRSRLLFFNLRIIMSNTAREGHRAGALLSLLSLPSAAM
>UniRef90_P21737_oligopeptide_3
RIIMSNTAREGHRAGALLSLLSLPSAAMSNHIKLAMHSPEASIDRVEITGFENNSF
>UniRef90_P21737_oligopeptide_4
SNHIKLAMHSPEASIDRVEITGFENNSFRVIPDARSTMSRGEVLAFEALAEDIPDT
>UniRef90_P21737_oligopeptide_5
RVIPDARSTMSRGEVLAFEALAEDIPDTLNHQTPFVNNDVEDDIFDETEKFLDVCY
>UniRef90_P21737_oligopeptide_6
LNHQTPFVNNDVEDDIFDETEKFLDVCYSVLMQAWIVTCKCMTAPDQPPVSVAKMA
>UniRef90_P21737_oligopeptide_7
SVLMQAWIVTCKCMTAPDQPPVSVAKMAKYQQQGRINARYVLQPEAQRLIQNAIRK
>UniRef90_P21737_oligopeptide_8
KYQQQGRINARYVLQPEAQRLIQNAIRKSMVVRHFMTYELQLSQSRSLLANRYYAM
>UniRef90_P21737_oligopeptide_9
SMVVRHFMTYELQLSQSRSLLANRYYAMVGDIGKYIEHSGMGGFFLTLKYGLGTRW
>UniRef90_P21737_oligopeptide_10
VGDIGKYIEHSGMGGFFLTLKYGLGTRWPTLALAAFSGELQKLKALMLHYQSLGPM
>UniRef90_P21737_oligopeptide_11
PTLALAAFSGELQKLKALMLHYQSLGPMAKYMALLESPKLMDFVPSEYPLDYSYAM
>UniRef90_P21737_oligopeptide_12
AKYMALLESPKLMDFVPSEYPLDYSYAMGIGTVLDTNMRNYAYGRSYLNQQYFQLG
>UniRef90_P21737_oligopeptide_13
GIGTVLDTNMRNYAYGRSYLNQQYFQLGVETARKQQGAVDNRTAEDLGMTAADKAD
>UniRef90_P21737_oligopeptide_14
VETARKQQGAVDNRTAEDLGMTAADKADLTATISKLSLSQLPRGRQPISDPFAGAN
>UniRef90_P21737_oligopeptide_15
LTATISKLSLSQLPRGRQPISDPFAGANDREMGGQANDTPVYNFNPIDTRRYDNYD
>UniRef90_P21737_oligopeptide_16
DREMGGQANDTPVYNFNPIDTRRYDNYDSDGEDRIDNDQDQAIRENRGEPGQPNNQ
>UniRef90_P21737_oligopeptide_17
SDGEDRIDNDQDQAIRENRGEPGQPNNQTSDNQQRFNPPIPQRTSGMSSEEFQHSM
>UniRef90_P21737_oligopeptide_18
TSDNQQRFNPPIPQRTSGMSSEEFQHSMNQYIRAMHEQYRGSQDDDANDATDGNDI
>UniRef90_P21737_oligopeptide_19
PIPQRTSGMSSEEFQHSMNQYIRAMHEQYRGSQDDDANDATDGNDISLELVGDFDS
>UniRef90_P21738_oligopeptide_1
MSFEISVEEIDELIETGNLNIDYALKELGATSQPPPNRPLSQISKTEENNDETRTS
>UniRef90_P21738_oligopeptide_2
GATSQPPPNRPLSQISKTEENNDETRTSKNSASAEAPAHASSPLRSHNEESEPGKQ
>UniRef90_P21738_oligopeptide_3
KNSASAEAPAHASSPLRSHNEESEPGKQSSDGFSMISNRPQTGMLLMGSDTQSPSP
>UniRef90_P21738_oligopeptide_4
SSDGFSMISNRPQTGMLLMGSDTQSPSPSKTYQGLILDAKKRALNEPRRNQKTTNE
>UniRef90_P21738_oligopeptide_5
SKTYQGLILDAKKRALNEPRRNQKTTNEHGNTNDTWIFKRGGNIATKKEAWVTQNQ
>UniRef90_P21738_oligopeptide_6
HGNTNDTWIFKRGGNIATKKEAWVTQNQRSKIQSSFQDIEESTRFHGSMEEPQYQS
>UniRef90_P21738_oligopeptide_7
RSKIQSSFQDIEESTRFHGSMEEPQYQSGAIHVAHQSNQLPPSKNVHVEDVPKFAN
>UniRef90_P21738_oligopeptide_8
GAIHVAHQSNQLPPSKNVHVEDVPKFANYALEILDAIKALEVRLDRIEGKVDKIML
>UniRef90_P21738_oligopeptide_9
YALEILDAIKALEVRLDRIEGKVDKIMLTQNTIQQTKNDTQQIKGSLATIEGLITT
>UniRef90_P21738_oligopeptide_10
TQNTIQQTKNDTQQIKGSLATIEGLITTMKIMDPGVPSKVSLRSLNKGPEQVPIIV
>UniRef90_P21738_oligopeptide_11
MKIMDPGVPSKVSLRSLNKGPEQVPIIVTGTGDVSKFVDQDNTITLDPLARPILSG
>UniRef90_P21738_oligopeptide_12
TGTGDVSKFVDQDNTITLDPLARPILSGTKQITDERRAGVRIDALKITVSEMIRDL
>UniRef90_P21738_oligopeptide_13
TKQITDERRAGVRIDALKITVSEMIRDLFGDCDKSRKLLESINMATTEQDINSIKT
>UniRef90_P21738_oligopeptide_14
RRAGVRIDALKITVSEMIRDLFGDCDKSRKLLESINMATTEQDINSIKTNALRSIT
>UniRef90_P21739_oligopeptide_1
MSFEISVEEIEELIETGNLNIDHALKELGATSQSSLNKPPSQSSRTEGNDGGTKIS
>UniRef90_P21739_oligopeptide_2
GATSQSSLNKPPSQSSRTEGNDGGTKISRNPAPVEAPAHTSTAQRSHNEENESGRQ
>UniRef90_P21739_oligopeptide_3
RNPAPVEAPAHTSTAQRSHNEENESGRQNLDSLSMISNKPQTGTLLMGSDTQLPSP
>UniRef90_P21739_oligopeptide_4
NLDSLSMISNKPQTGTLLMGSDTQLPSPSKTYQGLILDAKKRALNEPRRDQKITNE
>UniRef90_P21739_oligopeptide_5
SKTYQGLILDAKKRALNEPRRDQKITNEHGSMNDTRIFKRGEYRYQERGLGYTESE
>UniRef90_P21739_oligopeptide_6
HGSMNDTRIFKRGEYRYQERGLGYTESEIKNTTPTPRHRREYSISWVNGRTTISEW
>UniRef90_P21739_oligopeptide_7
IKNTTPTPRHRREYSISWVNGRTTISEWCNPCCAPVKSTASVEKCTCGRCPKICEL
>UniRef90_P21739_oligopeptide_8
PTPRHRREYSISWVNGRTTISEWCNPCCAPVKSTASVEKCTCGRCPKICELCIRDP
>UniRef90_P21740_oligopeptide_5
SKTYQGLILDAKKRALNEPRRNQKTTNEHGNTNDTWIFKRGEYSHQERGLGYTESE
>UniRef90_P21740_oligopeptide_6
HGNTNDTWIFKRGEYSHQERGLGYTESEIKNTIFIPRHRREHSISWVNGRTTISEW
>UniRef90_P21740_oligopeptide_7
IKNTIFIPRHRREHSISWVNGRTTISEWCNPCCAPVKSIASVEKCTCGRCPKICEL
>UniRef90_P21740_oligopeptide_8
FIPRHRREHSISWVNGRTTISEWCNPCCAPVKSIASVEKCTCGRCPKICELCIRDP
>UniRef90_P22025_oligopeptide_1
MAMPENWVRFAIEISDAQWEEEEIREFINLFQYQGFDAAVVLSRIFELAKKADLSR
>UniRef90_P22025_oligopeptide_2
NLFQYQGFDAAVVLSRIFELAKKADLSRDQMLRDIRALITLHLTRGNKLSSIEKRL
>UniRef90_P22025_oligopeptide_3
DQMLRDIRALITLHLTRGNKLSSIEKRLSEEGKKEFALLKARYQLVDKAKEAADLT
>UniRef90_P22025_oligopeptide_4
SEEGKKEFALLKARYQLVDKAKEAADLTLSRIAIANAGLTCRILPQVVAHTAVTRS
>UniRef90_P22025_oligopeptide_5
LSRIAIANAGLTCRILPQVVAHTAVTRSRMESLSADYPVCMMHNAFAGLIDETLPE
>UniRef90_P22025_oligopeptide_6
RMESLSADYPVCMMHNAFAGLIDETLPEDSIKALVDAHRLYLLEFSRTINVKHRGM
>UniRef90_P22025_oligopeptide_7
DSIKALVDAHRLYLLEFSRTINVKHRGMEAKEILDANDSALQAGLASSFLTPSQKR
>UniRef90_P22025_oligopeptide_8
EAKEILDANDSALQAGLASSFLTPSQKRAYLLSFKLVDGNGKVNKAVQQAATVLRS
>UniRef90_P22025_oligopeptide_9
KEILDANDSALQAGLASSFLTPSQKRAYLLSFKLVDGNGKVNKAVQQAATVLRSLI
>UniRef90_P22026_oligopeptide_1
MSYFTIQNEDLPQGFTFRPHDKIYDSLWEMMDDGYFPSTIPLKTTINGVDMPSVGW
>UniRef90_P22026_oligopeptide_2
EMMDDGYFPSTIPLKTTINGVDMPSVGWLEVDEGLYDILIDGLDVLRPTDEEMIVS
>UniRef90_P22026_oligopeptide_3
LEVDEGLYDILIDGLDVLRPTDEEMIVSATGWPLEKNRALILNFFRNLRMDIIGTY
>UniRef90_P22026_oligopeptide_4
ATGWPLEKNRALILNFFRNLRMDIIGTYTLQRSFITIMSIVLFGDQNPRLRRKKRS
>UniRef90_P22026_oligopeptide_5
TLQRSFITIMSIVLFGDQNPRLRRKKRSRVSLGKMLFDLALRMRSKIRRMKLTEVQ
>UniRef90_P22026_oligopeptide_6
RVSLGKMLFDLALRMRSKIRRMKLTEVQVTGQNLVKDLCLLHILDLQKRLVTRGTI
>UniRef90_P22026_oligopeptide_7
VTGQNLVKDLCLLHILDLQKRLVTRGTIAEKRFFTAIEQAPCNYEPKRYGMKKKHM
>UniRef90_P22026_oligopeptide_8
AEKRFFTAIEQAPCNYEPKRYGMKKKHMNFMFESDRKNLTVHPTLVNLEEHWITFE
>UniRef90_P22026_oligopeptide_9
GMKKKHMNFMFESDRKNLTVHPTLVNLEEHWITFESARERLLDTTFTKDWPVVGSL
>UniRef90_P22044_oligopeptide_5
SKTYQGLILDAKKRALNEPRRDQKITNEHGSMNDTRIFKRGGNIDTRKEAWVTQNQ
>UniRef90_P22044_oligopeptide_6
HGSMNDTRIFKRGGNIDTRKEAWVTQNQRSRTQPPLQDIEESTRFHGLTEEPQYPS
>UniRef90_P22044_oligopeptide_7
RSRTQPPLQDIEESTRFHGLTEEPQYPSGAIHAAHQSNQLPLSKNAHVEDVPKFAN
>UniRef90_P22044_oligopeptide_8
GAIHAAHQSNQLPLSKNAHVEDVPKFANYASEILDAIKALEVRLDRIEGKVDKIML
>UniRef90_P22044_oligopeptide_9
YASEILDAIKALEVRLDRIEGKVDKIMLTQNTIQQTKNDTQQIKGSLATIEGLITT
>UniRef90_P22044_oligopeptide_10
TQNTIQQTKNDTQQIKGSLATIEGLITTMKIMDPGVPSKVSLRSLNKESEQVPIIV
>UniRef90_P22044_oligopeptide_11
MKIMDPGVPSKVSLRSLNKESEQVPIIVTGNGDVSKFVDQDNTITLDSLARPILSG
>UniRef90_P22044_oligopeptide_12
TGNGDVSKFVDQDNTITLDSLARPILSGTKQKTDERRAGVRIDALKITVSEMIRDL
>UniRef90_P22044_oligopeptide_13
TKQKTDERRAGVRIDALKITVSEMIRDLFGDCDKSKKLLESINMATTEQDINLIKT
>UniRef90_P22044_oligopeptide_14
RRAGVRIDALKITVSEMIRDLFGDCDKSKKLLESINMATTEQDINLIKTNALRSIT
>UniRef90_P22055_oligopeptide_1
MGAQVSTQKTGAHENQNVAANGSTINYTTINYYKDSASNSATRQDLSQDPSKFTEP
>UniRef90_P22055_oligopeptide_2
TINYYKDSASNSATRQDLSQDPSKFTEPVKDLMLKTAPALNSPNVEACGYSDRVRQ
>UniRef90_P22055_oligopeptide_3
VKDLMLKTAPALNSPNVEACGYSDRVRQITLGNSTITTQEAANAIVAYGEWPTYIN
>UniRef90_P22055_oligopeptide_4
ITLGNSTITTQEAANAIVAYGEWPTYINDSEANPVDAPTEPDVSSNRFYTLESVSW
>UniRef90_P22055_oligopeptide_5
DSEANPVDAPTEPDVSSNRFYTLESVSWKTTSRGWWWKLPDCLKDMGMFGQNMYYH
>UniRef90_P22055_oligopeptide_6
KTTSRGWWWKLPDCLKDMGMFGQNMYYHYLGRSGYTIHVQCNASKFHQGALGVFLI
>UniRef90_P22055_oligopeptide_7
YLGRSGYTIHVQCNASKFHQGALGVFLIPEFVMACNTESKTSYVSYINANPGERGG
>UniRef90_P22055_oligopeptide_8
PEFVMACNTESKTSYVSYINANPGERGGEFTNTYNPSNTDVSEGRQFAALDYLLGS
>UniRef90_P22055_oligopeptide_9
EFTNTYNPSNTDVSEGRQFAALDYLLGSGVLAGNAFVYPHQIINLRTNNSATIVVP
>UniRef90_P22055_oligopeptide_10
GVLAGNAFVYPHQIINLRTNNSATIVVPYVNSLVIDCMAKHNNWGIVILPLAPLAF
>UniRef90_P22055_oligopeptide_11
YVNSLVIDCMAKHNNWGIVILPLAPLAFAATSSPQVPITVTIAPMCTEFNGLRNIT
>UniRef90_P22055_oligopeptide_12
AATSSPQVPITVTIAPMCTEFNGLRNITIPVHQGLPTMNTPGSNQFLTSDDFQSPC
>UniRef90_P22055_oligopeptide_13
IPVHQGLPTMNTPGSNQFLTSDDFQSPCALPNFDVTPPIHIPGEVKNMMELAEIDT
>UniRef90_P22055_oligopeptide_14
ALPNFDVTPPIHIPGEVKNMMELAEIDTLIPMNAVDGKVNTMEMYQIPLNDNLSKA
>UniRef90_P22055_oligopeptide_15
LIPMNAVDGKVNTMEMYQIPLNDNLSKAPIFCLSLSPASDKRLSHTMLGEILNYYT
>UniRef90_P22055_oligopeptide_16
PIFCLSLSPASDKRLSHTMLGEILNYYTHWTGSIRFTFLFCGSMMATGKLLLSYSP
>UniRef90_P22055_oligopeptide_17
HWTGSIRFTFLFCGSMMATGKLLLSYSPPGAKPPTNRKDAMLGTHIIWDLGLQSSC
>UniRef90_P22055_oligopeptide_18
PGAKPPTNRKDAMLGTHIIWDLGLQSSCSMVAPWISNTVYRRCARDDFTEGGFITC
>UniRef90_P22055_oligopeptide_19
SMVAPWISNTVYRRCARDDFTEGGFITCFYQTRIVVPASTPTSMFMLGFVSACPDF
>UniRef90_P22055_oligopeptide_20
FYQTRIVVPASTPTSMFMLGFVSACPDFSVRLLRDTSHISQSKLIARTQGIEDLID
>UniRef90_P22055_oligopeptide_21
SVRLLRDTSHISQSKLIARTQGIEDLIDTAIKNALRVSQPLRPSQLKQPNGVNSQE
>UniRef90_P22055_oligopeptide_22
TAIKNALRVSQPLRPSQLKQPNGVNSQEVPALTAVETGASGQAIPSDVVETRHVIN
>UniRef90_P22055_oligopeptide_23
VPALTAVETGASGQAIPSDVVETRHVINYKTRSESCLESFFGRAACVTILSLTNSS
>UniRef90_P22055_oligopeptide_24
YKTRSESCLESFFGRAACVTILSLTNSSKSGEEKKHFNIWNITYTDTVQLRRKLEF
>UniRef90_P22055_oligopeptide_25
KSGEEKKHFNIWNITYTDTVQLRRKLEFFTYSRFDLEMTFVFTENYPSTASGEVRN
>UniRef90_P22055_oligopeptide_26
FTYSRFDLEMTFVFTENYPSTASGEVRNQCDQIMYIPPGAPRPSSWDDYTWQSSSN
>UniRef90_P22055_oligopeptide_27
QCDQIMYIPPGAPRPSSWDDYTWQSSSNPSIFYMYGNAPPRMSIPYVGIANAYSHF
>UniRef90_P22055_oligopeptide_28
PSIFYMYGNAPPRMSIPYVGIANAYSHFYDGFARVPLEGENTDAGDTFYGLVSIND
>UniRef90_P22055_oligopeptide_29
YDGFARVPLEGENTDAGDTFYGLVSINDFGVLAVRAVNRSNPHTIHTSVRVYMKPK
>UniRef90_P22055_oligopeptide_30
FGVLAVRAVNRSNPHTIHTSVRVYMKPKHIRCWCPRPPRAVLYRGEGVDMISSAIQ
>UniRef90_P22055_oligopeptide_31
HIRCWCPRPPRAVLYRGEGVDMISSAIQPLTKVDSITTFGFGHQNKAVYVAGYKIC
>UniRef90_P22055_oligopeptide_32
PLTKVDSITTFGFGHQNKAVYVAGYKICNYHLATPSDHLNAISVLWDRDLMVVESR
>UniRef90_P22055_oligopeptide_33
NYHLATPSDHLNAISVLWDRDLMVVESRAQGTDTIARCSCRCGVYYCESRRKYYLV
>UniRef90_P22055_oligopeptide_34
AQGTDTIARCSCRCGVYYCESRRKYYLVTFTGPTFRFMEANDYYPARYQSHMLIGC
>UniRef90_P22055_oligopeptide_35
TFTGPTFRFMEANDYYPARYQSHMLIGCGFAEPGDCGGILRCTHGVIGIITAGGEG
>UniRef90_P22055_oligopeptide_36
GFAEPGDCGGILRCTHGVIGIITAGGEGIVAFADIRDLWVYEEEAMEQGITSYIES
>UniRef90_P22055_oligopeptide_37
IVAFADIRDLWVYEEEAMEQGITSYIESLGTAFGAGFTHTISEKVTELTTMVTSTI
>UniRef90_P22055_oligopeptide_38
LGTAFGAGFTHTISEKVTELTTMVTSTITEKLLKNLVKIVSALVIVVRNYEDTTTI
>UniRef90_P22055_oligopeptide_39
TEKLLKNLVKIVSALVIVVRNYEDTTTILATLALLGCDISPWQWLKKKACDLLEIP
>UniRef90_P22055_oligopeptide_40
LATLALLGCDISPWQWLKKKACDLLEIPHVMRQGDGWMKKFTEACNAAKGLRWVSN
>UniRef90_P22055_oligopeptide_41
HVMRQGDGWMKKFTEACNAAKGLRWVSNKISKFVDWLKCKIIPEAKDKVEFLTKLK
>UniRef90_P22055_oligopeptide_42
KISKFVDWLKCKIIPEAKDKVEFLTKLKQLDMLENQIATIHQSCPSQEQQEILFNN
>UniRef90_P22055_oligopeptide_43
QLDMLENQIATIHQSCPSQEQQEILFNNVRWLAVQSRRFAPLYAVEARRISKMEST
>UniRef90_P22055_oligopeptide_44
VRWLAVQSRRFAPLYAVEARRISKMESTINNYIQFKSKHRIEPVCMLVHGSPGTGK
>UniRef90_P22055_oligopeptide_45
INNYIQFKSKHRIEPVCMLVHGSPGTGKGIASSLIGRAIAERETTSVYSVPLAPSH
>UniRef90_P22055_oligopeptide_46
GIASSLIGRAIAERETTSVYSVPLAPSHFDGYKQQGYDMDDLNQNPDGMDMKLFCQ
>UniRef90_P22055_oligopeptide_47
FDGYKQQGYDMDDLNQNPDGMDMKLFCQMVSTVEFIPPMASLEEKGILFTSDYVLA
>UniRef90_P22055_oligopeptide_48
MVSTVEFIPPMASLEEKGILFTSDYVLASTNSHSIAPPTVAHSDALTRRFAFDVEV
>UniRef90_P22055_oligopeptide_49
STNSHSIAPPTVAHSDALTRRFAFDVEVYTMSEHSVKGKLNMATATQLCKDCPTPA
>UniRef90_P22055_oligopeptide_50
YTMSEHSVKGKLNMATATQLCKDCPTPANFKKCCPLVCGKALQLMDRYTRQRFTVD
>UniRef90_P22055_oligopeptide_51
NFKKCCPLVCGKALQLMDRYTRQRFTVDEITTLIMNEKNRRANIGNCMEALFQGPL
>UniRef90_P22055_oligopeptide_52
EITTLIMNEKNRRANIGNCMEALFQGPLRYKDLKIDVKTVPPPECISDLLQAVDSQ
>UniRef90_P22055_oligopeptide_53
RYKDLKIDVKTVPPPECISDLLQAVDSQEVRDYCEKKGWIVNVTSQIQLERNINRA
>UniRef90_P22055_oligopeptide_54
EVRDYCEKKGWIVNVTSQIQLERNINRAMTILQAVTTFAAVAGVVYVMYKLFAGQQ
>UniRef90_P22055_oligopeptide_55
MTILQAVTTFAAVAGVVYVMYKLFAGQQGAYTGLPNKKPNVPTIRIAKVQGPGFDY
>UniRef90_P22055_oligopeptide_56
GAYTGLPNKKPNVPTIRIAKVQGPGFDYAVAMAKRNIVTATTTKGEFTMLGVHDNV
>UniRef90_P22055_oligopeptide_57
AVAMAKRNIVTATTTKGEFTMLGVHDNVAILPTHAAPGETIIVDGKEVEILDARAL
>UniRef90_P22055_oligopeptide_58
AILPTHAAPGETIIVDGKEVEILDARALEDQAGTNLEITIITLKRNEKFRDIRPHI
>UniRef90_P22055_oligopeptide_59
EDQAGTNLEITIITLKRNEKFRDIRPHIPTQITETNDGVLIVNTSKYPNMYVPVGA
>UniRef90_P22055_oligopeptide_60
PTQITETNDGVLIVNTSKYPNMYVPVGAVTEQGYLNLSGRQTARTLMYNFPTRAGQ
>UniRef90_P22055_oligopeptide_61
VTEQGYLNLSGRQTARTLMYNFPTRAGQCGGIITCTGKVIGMHVGGNGSHGFAAAL
>UniRef90_P22055_oligopeptide_62
CGGIITCTGKVIGMHVGGNGSHGFAAALKRSYFTQNQGEIQWMRSSKEVGYPIINA
>UniRef90_P22055_oligopeptide_63
KRSYFTQNQGEIQWMRSSKEVGYPIINAPSKTKLEPSAFHYVFEGVKEPAVLTKND
>UniRef90_P22055_oligopeptide_64
PSKTKLEPSAFHYVFEGVKEPAVLTKNDPRLKTDFEEAIFSKYVGNKITEVDEYMK
>UniRef90_P22055_oligopeptide_65
PRLKTDFEEAIFSKYVGNKITEVDEYMKEAVDHYAGQLMSLDINTEQMCLEDAMYG
>UniRef90_P22055_oligopeptide_66
EAVDHYAGQLMSLDINTEQMCLEDAMYGTDGLEALDLSTSAGYPYVAMGKKKRDIL
>UniRef90_P22055_oligopeptide_67
TDGLEALDLSTSAGYPYVAMGKKKRDILDKQTRDTKEMQRLLDTYGINLPLVTYVK
>UniRef90_P22055_oligopeptide_68
DKQTRDTKEMQRLLDTYGINLPLVTYVKDELRSKTKVEQGKSRLIEASSLNDSVAM
>UniRef90_P22055_oligopeptide_69
DELRSKTKVEQGKSRLIEASSLNDSVAMRMAFGNLYAAFHKNPGVVTGSAVGCDPD
>UniRef90_P22055_oligopeptide_70
RMAFGNLYAAFHKNPGVVTGSAVGCDPDLFWSKIPVLMEEKLFAFDYTGYDASLSP
>UniRef90_P22055_oligopeptide_71
LFWSKIPVLMEEKLFAFDYTGYDASLSPAWFEALKMVLEKIGFGNRVDYIDYLNHS
>UniRef90_P22055_oligopeptide_72
AWFEALKMVLEKIGFGNRVDYIDYLNHSHHLYKNKTYCVKGGMPSGCSGTSIFNSM
>UniRef90_P22055_oligopeptide_73
HHLYKNKTYCVKGGMPSGCSGTSIFNSMINNLIIRTLLLRTYKGIDLDHLKMIAYG
>UniRef90_P22055_oligopeptide_74
INNLIIRTLLLRTYKGIDLDHLKMIAYGDDVIASYPHEVDASLLAQSGKDYGLTMT
>UniRef90_P22055_oligopeptide_76
PADKSATFETVTWENVTFLKRFFRADEKYPFLVHPVMPMKEIHESIRWTKDPRNTQ
>UniRef90_P22055_oligopeptide_77
YPFLVHPVMPMKEIHESIRWTKDPRNTQDHVRSLCLLAWHNGEEEYNKFLAKIRSV
>UniRef90_P22109_oligopeptide_1
MPAIQPPLYLTFLLLILLYLIITLYVWTILTINHKTAVRYAALYQRSCSRWGFDQS
>UniRef90_P22109_oligopeptide_2
PAIQPPLYLTFLLLILLYLIITLYVWTILTINHKTAVRYAALYQRSCSRWGFDQSL
>UniRef90_P22112_oligopeptide_1
MPAIQPPLYPTFLLLILLSLIITLYVWIISTITYKTAVRHAALHQRSFSRWSLDHS
>UniRef90_P22112_oligopeptide_2
PAIQPPLYPTFLLLILLSLIITLYVWIISTITYKTAVRHAALHQRSFSRWSLDHSL
>UniRef90_P22155_oligopeptide_1
METLASRLDACQETLLELYEKDSNKLEDQIKHWAQVRLENVMLFKARECGMTRVGC
>UniRef90_P22155_oligopeptide_2
QIKHWAQVRLENVMLFKARECGMTRVGCTTVPALTVSKAKACQAIEVQLALQTLMQ
>UniRef90_P22155_oligopeptide_3
TTVPALTVSKAKACQAIEVQLALQTLMQSAYSTEAWTLRDTCLEMWEAPPKRCWKK
>UniRef90_P22155_oligopeptide_4
SAYSTEAWTLRDTCLEMWEAPPKRCWKKKGQSVLVKFDGSCDRDMIYTGWGHIYVQ
>UniRef90_P22155_oligopeptide_5
KGQSVLVKFDGSCDRDMIYTGWGHIYVQDINDDTWHKVPGQVDELGLFYVHDGVRV
>UniRef90_P22155_oligopeptide_6
DINDDTWHKVPGQVDELGLFYVHDGVRVNYVDFGIEALTYGVTGTWEVQVGGRVIY
>UniRef90_P22155_oligopeptide_7
NYVDFGIEALTYGVTGTWEVQVGGRVIYHTSASVSSTQAATSDDDTLSPLRSAAAA
>UniRef90_P22155_oligopeptide_8
HTSASVSSTQAATSDDDTLSPLRSAAAAVTATATATTAVPPTLQDSAQAPSSPPPK
>UniRef90_P22155_oligopeptide_9
VTATATATTAVPPTLQDSAQAPSSPPPKRQRVIVGQQWQQPDSTRKVREGQVECQN
>UniRef90_P22155_oligopeptide_10
RQRVIVGQQWQQPDSTRKVREGQVECQNDRSIRNPDSTDPRRGHSDLDAVPVIHLQ
>UniRef90_P22155_oligopeptide_11
DRSIRNPDSTDPRRGHSDLDAVPVIHLQGEANCLKCFRYRVQKHKDVLFVKASSTW
>UniRef90_P22155_oligopeptide_12
GEANCLKCFRYRVQKHKDVLFVKASSTWHWACGNGDKTAFVTLWYKSQEQRAEFLT
>UniRef90_P22157_oligopeptide_1
MEDSEVPRPPPRTTTHYPLLDLLRPQSQPQPQPQQQSRPHSRTPPRRHRVRHPSAS
>UniRef90_P22157_oligopeptide_2
PQPQPQQQSRPHSRTPPRRHRVRHPSASGSSSDSSGNSPTLRGRSEKGRWSVKTTG
>UniRef90_P22157_oligopeptide_3
VRHPSASGSSSDSSGNSPTLRGRSEKGRWSVKTTGASVTLTAQTPGGATVTLTLCL
>UniRef90_P22158_oligopeptide_1
MSEENPCPRNIFLLCREYGLELEDLRILCVYCKRPLSDADVLAFAVKELFVVWRKG
>UniRef90_P22158_oligopeptide_2
CVYCKRPLSDADVLAFAVKELFVVWRKGFPYGACEKCLIAAAKLRQYRHWHYSCYG
>UniRef90_P22158_oligopeptide_3
FPYGACEKCLIAAAKLRQYRHWHYSCYGDTVETETGIPIPQLFMRCYICHKPLCWE
>UniRef90_P22158_oligopeptide_4
DTVETETGIPIPQLFMRCYICHKPLCWEEKEALLVGNKRFHKISGQWTGHCMNCAP
>UniRef90_P22158_oligopeptide_5
LFMRCYICHKPLCWEEKEALLVGNKRFHKISGQWTGHCMNCAPRCMENAPALRTSH
>UniRef90_P22160_oligopeptide_1
MHGERPSLEDITLILEEIPEIVDLHCDEQFDNSEEDTNYQLTEPAVQAYGVVTTCC
>UniRef90_P22160_oligopeptide_2
QFDNSEEDTNYQLTEPAVQAYGVVTTCCKCHSTVRLVVECGAADIRHLEQLFLNTL
>UniRef90_P22160_oligopeptide_3
TNYQLTEPAVQAYGVVTTCCKCHSTVRLVVECGAADIRHLEQLFLNTLTIVCPRCV
>UniRef90_P22162_oligopeptide_1
MFCGLNDVNVCTISLQMAMWRPNESKVYLPPTPVSKVLSTDVYVTRTNVYYHGGSS
>UniRef90_P22162_oligopeptide_2
LPPTPVSKVLSTDVYVTRTNVYYHGGSSRLLTVGHPYYSIKKSGNNKVSVPKVSGY
>UniRef90_P22162_oligopeptide_3
RLLTVGHPYYSIKKSGNNKVSVPKVSGYQYRVFHVKLPDPNKFGLPDANLYDPDTQ
>UniRef90_P22162_oligopeptide_4
QYRVFHVKLPDPNKFGLPDANLYDPDTQRLLWACVGVEVGRGQPLGVGISGHPYYN
>UniRef90_P22162_oligopeptide_5
RLLWACVGVEVGRGQPLGVGISGHPYYNKQDDTENSHNPDAADDGREYISMDYKQT
>UniRef90_P22162_oligopeptide_6
KQDDTENSHNPDAADDGREYISMDYKQTQLFILGCKPPIGEHWSKGTTCSGSSAVG
>UniRef90_P22162_oligopeptide_7
QLFILGCKPPIGEHWSKGTTCSGSSAVGDCPPLQFTNTTIEDGDMVETGFGALDFA
>UniRef90_P22162_oligopeptide_8
DCPPLQFTNTTIEDGDMVETGFGALDFAALQSNKSDVPLDICTNICKYPDYLKMAA
>UniRef90_P22162_oligopeptide_9
ALQSNKSDVPLDICTNICKYPDYLKMAADPYGDSMFFSLRREQMFTRHFFNRGGSM
>UniRef90_P22162_oligopeptide_10
DPYGDSMFFSLRREQMFTRHFFNRGGSMGDALPDELYVKSSTVQTPGSYVYTSTPS
>UniRef90_P22162_oligopeptide_11
GDALPDELYVKSSTVQTPGSYVYTSTPSGSMVSSEQQLFNKPYWLRRAQGHNNGMC
```
