## Supplementary Data 1 for "Viral Burden: New insights into Estimating IgG Recognition Across Human Populations" (part 3 of 5)

```
>UniRef90_P22162_oligopeptide_12
GSMVSSEQQLFNKPYWLRRAQGHNNGMCWGNRIFLTVVDTTRSTNVSLCATVTTET
>UniRef90_P22162_oligopeptide_13
WGNRIFLTVVDTTRSTNVSLCATVTTETNYKASNYKEYLRHMEEYDLQFIFQLCKI
>UniRef90_P22162_oligopeptide_14
NYKASNYKEYLRHMEEYDLQFIFQLCKITLTPEIMAYIHNMDARLLEDWNFGVPPP
>UniRef90_P22162_oligopeptide_15
TLTPEIMAYIHNMDARLLEDWNFGVPPPPSASLQDTYRYLQSQAITCQKPTPPKTP
>UniRef90_P22162_oligopeptide_16
PSASLQDTYRYLQSQAITCQKPTPPKTPTDPYATMTFWDVDLSESFSMDLDQFPLG
>UniRef90_P22162_oligopeptide_17
TDPYATMTFWDVDLSESFSMDLDQFPLGRKFLLQRGATPTVSRKRAAATAAAPTAK
>UniRef90_P22162_oligopeptide_18
MTFWDVDLSESFSMDLDQFPLGRKFLLQRGATPTVSRKRAAATAAAPTAKRKKVRR
>UniRef90_P22164_oligopeptide_1
MSPRAKRRKRASPTDLYRTCKQAGTCPPDIIPRVEQDTLADRILKWGSLGVFFGGL
>UniRef90_P22164_oligopeptide_2
DIIPRVEQDTLADRILKWGSLGVFFGGLGIGTGSGTGGRTGYIPVGTRPTTVVDVG
>UniRef90_P22164_oligopeptide_3
GIGTGSGTGGRTGYIPVGTRPTTVVDVGLAPRPPVVIEPVGASEPSIVNLVEDSSI
>UniRef90_P22164_oligopeptide_4
LAPRPPVVIEPVGASEPSIVNLVEDSSIINAGSSHPTFTGTGGFEVTTSTVTDPAV
>UniRef90_P22164_oligopeptide_5
INAGSSHPTFTGTGGFEVTTSTVTDPAVLDITPSGNGVQVSSSSFVNPLFTDPAII
>UniRef90_P22164_oligopeptide_6
LDITPSGNGVQVSSSSFVNPLFTDPAIIEAPQAGEVTGHVLVSTATSGSHGFEEIP
>UniRef90_P22164_oligopeptide_7
EAPQAGEVTGHVLVSTATSGSHGFEEIPMQTFATSGGDGGEPISSTPVPGVRRVAG
>UniRef90_P22164_oligopeptide_8
MQTFATSGGDGGEPISSTPVPGVRRVAGPRLYSRANQQVRVRDPAFIDRPADLVTF
>UniRef90_P22164_oligopeptide_9
PRLYSRANQQVRVRDPAFIDRPADLVTFDNPVYDPEETIIFQHPGLHEPPDPDFLD
>UniRef90_P22164_oligopeptide_10
DNPVYDPEETIIFQHPGLHEPPDPDFLDIVSLHRPALTSTRQGTVRFSRLGRRATL
>UniRef90_P22164_oligopeptide_11
IVSLHRPALTSTRQGTVRFSRLGRRATLRTRSGKQIGARVHFYHDISPVAPEELEM
>UniRef90_P22164_oligopeptide_12
RTRSGKQIGARVHFYHDISPVAPEELEMEPLLPPTSEPLYDIYAESDFLQPLDSDV
>UniRef90_P22164_oligopeptide_13
EPLLPPTSEPLYDIYAESDFLQPLDSDVPAAPRGTLSLADTAVSASTASTLRGATT
>UniRef90_P22164_oligopeptide_14
PAAPRGTLSLADTAVSASTASTLRGATTVPLSGGVDVPVYTGPDIDPSVGPGMGPL
>UniRef90_P22164_oligopeptide_15
VPLSGGVDVPVYTGPDIDPSVGPGMGPLVPVIPAIPSSVYIVGGDYYLLPSYVLWP
>UniRef90_P22164_oligopeptide_16
DPSVGPGMGPLVPVIPAIPSSVYIVGGDYYLLPSYVLWPKRRKRVHYFFADGYVAA
>UniRef90_P22363_oligopeptide_1
MSKIFVNPSAIRAGLADLEMAEETVDLINRNIEDNQAHLQGEPIEVDNLPEDMKRL
>UniRef90_P22363_oligopeptide_2
NRNIEDNQAHLQGEPIEVDNLPEDMKRLHLDDEKSSNLGEMVRVGEGKYREDFQMD
>UniRef90_P22363_oligopeptide_3
HLDDEKSSNLGEMVRVGEGKYREDFQMDEGEDPNLLFQSYLDNVGVQIVRQMRSGE
>UniRef90_P22363_oligopeptide_4
EGEDPNLLFQSYLDNVGVQIVRQMRSGERFLKIWSQTVEEIVSYVTVNFPNPPRRS
>UniRef90_P22363_oligopeptide_5
RFLKIWSQTVEEIVSYVTVNFPNPPRRSSEDKSTQTTGRELKKETTSAFSQRESQP
>UniRef90_P22363_oligopeptide_6
SEDKSTQTTGRELKKETTSAFSQRESQPSKARMVAQVAPGPPALEWSATNEEDDLS
>UniRef90_P22363_oligopeptide_7
SKARMVAQVAPGPPALEWSATNEEDDLSVEAEIAHQIAESFSKKYKFPSRSSGIFL
>UniRef90_P22363_oligopeptide_8
VEAEIAHQIAESFSKKYKFPSRSSGIFLYNFEQLKMNLDDIVKEAKNVPGVTRLAH
>UniRef90_P22363_oligopeptide_9
YNFEQLKMNLDDIVKEAKNVPGVTRLAHDGSKIPLRCVLGWVALANSKKFQLLVEA
>UniRef90_P22363_oligopeptide_10
KNVPGVTRLAHDGSKIPLRCVLGWVALANSKKFQLLVEADKLSKIMQDDLNRYTSC
>UniRef90_P22419_oligopeptide_1
MADSKGSTSKEGFGDWCILEADCSDVEDDLGQLFERDTDSDISDLLDNCDLDQGNS
>UniRef90_P22419_oligopeptide_2
DLGQLFERDTDSDISDLLDNCDLDQGNSRELFHQQECKQSEEQLQKLKRKYLSPKA
>UniRef90_P22419_oligopeptide_3
RELFHQQECKQSEEQLQKLKRKYLSPKAVAQLSPRLESISLSPQQKSKRRLFAEQD
>UniRef90_P22419_oligopeptide_4
VAQLSPRLESISLSPQQKSKRRLFAEQDSGLELTFNNEAEDVTPEVEVPAIDSRPD
>UniRef90_P22419_oligopeptide_5
SGLELTFNNEAEDVTPEVEVPAIDSRPDDDEGGSGDVDIHYTALLRSSNQKATLLA
>UniRef90_P22419_oligopeptide_6
DDEGGSGDVDIHYTALLRSSNQKATLLAKFKQAFGVGFNELTRQFKSYKTCCNHWV
>UniRef90_P22419_oligopeptide_7
KFKQAFGVGFNELTRQFKSYKTCCNHWVVSVYAVHDDLFESSKQLLQQHCDYIWVR
>UniRef90_P22419_oligopeptide_8
VSVYAVHDDLFESSKQLLQQHCDYIWVRGIDAMSLYLLCFKAGKNRGTVHKLITTM
>UniRef90_P22419_oligopeptide_9
GIDAMSLYLLCFKAGKNRGTVHKLITTMLNVHEQQILSEPPKLRNTAAALFWYKGC
>UniRef90_P22419_oligopeptide_10
LNVHEQQILSEPPKLRNTAAALFWYKGCMGPGVFTHGPYPEWIAQLTILGHKSAEA
>UniRef90_P22419_oligopeptide_11
MGPGVFTHGPYPEWIAQLTILGHKSAEASAFDLSVMVQWAFDNNLFEEADIAYGYA
>UniRef90_P22419_oligopeptide_12
SAFDLSVMVQWAFDNNLFEEADIAYGYARLAPEDSNAVAWLAHNNQAKYVRECAMM
>UniRef90_P22419_oligopeptide_13
RLAPEDSNAVAWLAHNNQAKYVRECAMMVRYYKKGQMRDMSMSEWIYTRIHEVEGE
>UniRef90_P22419_oligopeptide_14
VRYYKKGQMRDMSMSEWIYTRIHEVEGEGQWSSIVKFLRYQEINFISFLAALKDLL
>UniRef90_P22419_oligopeptide_15
GQWSSIVKFLRYQEINFISFLAALKDLLHSVPKRNCILFHGPPNTGKSSFGMSLIK
>UniRef90_P22419_oligopeptide_16
HSVPKRNCILFHGPPNTGKSSFGMSLIKVLRGRVLSFVNSKSQFWLQPLGECKIAL
>UniRef90_P22419_oligopeptide_17
VLRGRVLSFVNSKSQFWLQPLGECKIALLDDVTDPCWVYMDQYLRNGLDGHFVSLD
>UniRef90_P22419_oligopeptide_18
LDDVTDPCWVYMDQYLRNGLDGHFVSLDCKYRAPMQTKFPPLILTSNINVHAETNY
>UniRef90_P22419_oligopeptide_19
CKYRAPMQTKFPPLILTSNINVHAETNYRYLHSRIKGFEFKNPFPMKADNTPQFEL
>UniRef90_P22419_oligopeptide_20
RYLHSRIKGFEFKNPFPMKADNTPQFELTDQSWKSFFTRLWTHLDLSDQEDEGEHG
>UniRef90_P22419_oligopeptide_21
MKADNTPQFELTDQSWKSFFTRLWTHLDLSDQEDEGEHGESQRAFQCSARTANEHL
>UniRef90_P22420_oligopeptide_1
MENLSERFNALQEQLMNIYEAAEQTLKAQILHWQTLRKEAVTLYFARQKGINRLGY
>UniRef90_P22420_oligopeptide_2
QILHWQTLRKEAVTLYFARQKGINRLGYQPVPALAISEARAKEAIYMVLQLESLQK
>UniRef90_P22420_oligopeptide_3
QPVPALAISEARAKEAIYMVLQLESLQKSAFALEPWTLVDTSTETFKSAPENHFKK
>UniRef90_P22420_oligopeptide_4
SAFALEPWTLVDTSTETFKSAPENHFKKGPVPVEVIYDKDEANANLYTMWTFVYYM
>UniRef90_P22420_oligopeptide_5
GPVPVEVIYDKDEANANLYTMWTFVYYMDSDDVWHKTTSGVNQTGIYYLYGTFKHY
>UniRef90_P22420_oligopeptide_6
DSDDVWHKTTSGVNQTGIYYLYGTFKHYYVLFADDAKRYSATGEWEVKVNKETVFT
>UniRef90_P22420_oligopeptide_7
YVLFADDAKRYSATGEWEVKVNKETVFTPVTSSTPPGSPGGQTDPDTSSKTPTTTT
>UniRef90_P22420_oligopeptide_8
PVTSSTPPGSPGGQTDPDTSSKTPTTTTAATDTSPRRQSINKQSQQTETKRRGYGR
>UniRef90_P22420_oligopeptide_9
AATDTSPRRQSINKQSQQTETKRRGYGRRPSSRTRRPQTHQRRSRSRSRSRSSSQT
>UniRef90_P22420_oligopeptide_10
RPSSRTRRPQTHQRRSRSRSRSRSSSQTHSSTTTTTTTYRSRSTSLNKTRARSRSR
>UniRef90_P22420_oligopeptide_11
HSSTTTTTTTYRSRSTSLNKTRARSRSRSTSRSTSTTSRRGGRGSSTRQRSRSPST
>UniRef90_P22420_oligopeptide_12
STSRSTSTTSRRGGRGSSTRQRSRSPSTYTSKRSREGNTRGRGRGRQGRAGSSGGR
>UniRef90_P22420_oligopeptide_13
YTSKRSREGNTRGRGRGRQGRAGSSGGREQRRRRRSFSTSPDSSKRVRRESPKYRG
>UniRef90_P22420_oligopeptide_14
EQRRRRRSFSTSPDSSKRVRRESPKYRGVSPSEVGKQLRSVGAKHSGRLGRLLEEA
>UniRef90_P22420_oligopeptide_15
VSPSEVGKQLRSVGAKHSGRLGRLLEEARDPPVILVRGDANTLKCFRNRARNKYRG
>UniRef90_P22420_oligopeptide_16
RDPPVILVRGDANTLKCFRNRARNKYRGLFRSFSTTFSWVAGDSIERLGRSRMLIS
>UniRef90_P22420_oligopeptide_17
LFRSFSTTFSWVAGDSIERLGRSRMLISFSCLTQRRDFDDAVKYPKGVEWSYGSLD
>UniRef90_P22421_oligopeptide_1
MADSKAPHHQGHQEDKQTQTPPPRPPPPPQPPLTPRPDANPSINSHNKPKPNEEGT
>UniRef90_P22421_oligopeptide_2
PQPPLTPRPDANPSINSHNKPKPNEEGTDGDHQAEQGDRKRTKGDPDPDPGRGPVL
>UniRef90_P22421_oligopeptide_3
DGDHQAEQGDRKRTKGDPDPDPGRGPVLKPTLPPPPPPPPTGPGLRRSTRLVLVPG
>UniRef90_P22421_oligopeptide_4
KPTLPPPPPPPPTGPGLRRSTRLVLVPGQGPPPDLPAPPVEGEVEGHPQGKDRDHP
>UniRef90_P22421_oligopeptide_5
QGPPPDLPAPPVEGEVEGHPQGKDRDHPPPTPQNGHGKETQGAEGGGDKGEQGAVG
>UniRef90_P22421_oligopeptide_6
PPTPQNGHGKETQGAEGGGDKGEQGAVGGESSDGEGDHSQPPLTPPNESDGSLLNT
>UniRef90_P22421_oligopeptide_7
GESSDGEGDHSQPPLTPPNESDGSLLNTVACLLARWESNFDQLVQNIQGDLEGYWR
>UniRef90_P22421_oligopeptide_8
EGDHSQPPLTPPNESDGSLLNTVACLLARWESNFDQLVQNIQGDLEGYWRKLGTPQ
>UniRef90_P22422_oligopeptide_1
MAQKALEQTTVKEEKLELPTTIRGLAQLLDIPLVDCLLPCNFCGRFLDYLEVCEFD
>UniRef90_P22422_oligopeptide_2
LDIPLVDCLLPCNFCGRFLDYLEVCEFDYKKLTLIWKDYSVYACCRLCCSATATYE
>UniRef90_P22422_oligopeptide_3
YKKLTLIWKDYSVYACCRLCCSATATYEFNVFYQQTVLGRDIELATGLSIFEIDIR
>UniRef90_P22422_oligopeptide_4
FNVFYQQTVLGRDIELATGLSIFEIDIRCHTCLSFLDIIEKLDSCGRGLPFHKVRN
>UniRef90_P22422_oligopeptide_5
ATGLSIFEIDIRCHTCLSFLDIIEKLDSCGRGLPFHKVRNAWKGVCRQCKHFYNDW
>UniRef90_P22423_oligopeptide_1
MIGKEVTVRDIVLELSEVQPEVLPVDLFCDEELPNEQQAEEELDIDRVVFKVIAPC
>UniRef90_P22423_oligopeptide_2
CDEELPNEQQAEEELDIDRVVFKVIAPCGCSCCEVKLRIFVNATNRGIRTFQELLT
>UniRef90_P22423_oligopeptide_3
VVFKVIAPCGCSCCEVKLRIFVNATNRGIRTFQELLTGDLQLLCPECRGNCKHGGF
>UniRef90_P22425_oligopeptide_1
MARARRVKRDSVTHIYQTCKQAGTCPSDVVNKVEQTTVADNILKYGSAGVFFGGLG
>UniRef90_P22425_oligopeptide_2
VVNKVEQTTVADNILKYGSAGVFFGGLGIGTGRGTGGATGYVPLGEGPGVRVGGTP
>UniRef90_P22425_oligopeptide_3
IGTGRGTGGATGYVPLGEGPGVRVGGTPTVVRPSLVPEAIGPVDILPIDTIAPVEP
>UniRef90_P22425_oligopeptide_4
TVVRPSLVPEAIGPVDILPIDTIAPVEPTASSLVPLTESSGADLLPGEVETIAEIH
>UniRef90_P22425_oligopeptide_5
TASSLVPLTESSGADLLPGEVETIAEIHPIPEGPTIDSPVVTTTTGSSAVLEVAPE
>UniRef90_P22425_oligopeptide_6
PIPEGPTIDSPVVTTTTGSSAVLEVAPEPVPPTRVRIARTQYHNPSFQILTESTPA
>UniRef90_P22425_oligopeptide_7
PVPPTRVRIARTQYHNPSFQILTESTPAQGESSLADHILVTSGSGGQRIGGDITDE
>UniRef90_P22425_oligopeptide_8
QGESSLADHILVTSGSGGQRIGGDITDEIELTEFPSRYTFEIEEPTPPRKSSTPLQ
>UniRef90_P22425_oligopeptide_9
IELTEFPSRYTFEIEEPTPPRKSSTPLQTVASAVRRRGFSLTNRRLVQQVAVDNPL
>UniRef90_P22425_oligopeptide_10
TVASAVRRRGFSLTNRRLVQQVAVDNPLFLSQPSKMVRFSFDNPAFEEEVTNIFEQ
>UniRef90_P22425_oligopeptide_11
FLSQPSKMVRFSFDNPAFEEEVTNIFEQDVNSFEEPPDRDFLDIKQLGRPQYSTTP
>UniRef90_P22425_oligopeptide_12
DVNSFEEPPDRDFLDIKQLGRPQYSTTPAGYIRVSRLGTRGTIRTRSGAQIGSQVH
>UniRef90_P22425_oligopeptide_13
AGYIRVSRLGTRGTIRTRSGAQIGSQVHFYRDLSSINTEDPIELQLLGQHSGDATI
>UniRef90_P22425_oligopeptide_14
FYRDLSSINTEDPIELQLLGQHSGDATIVQGPVESTFIDMDIAENPLSETIDASSN
>UniRef90_P22425_oligopeptide_15
VQGPVESTFIDMDIAENPLSETIDASSNDLLLDETVEDFSGSQLVIGNRRSTTSYT
>UniRef90_P22425_oligopeptide_16
DLLLDETVEDFSGSQLVIGNRRSTTSYTVPRFETTRSSSYYVQDTDGYYVAYPESR
>UniRef90_P22425_oligopeptide_17
VPRFETTRSSSYYVQDTDGYYVAYPESRDTIDIIYPTPELPVVVIHTHDNSGDFYL
>UniRef90_P22425_oligopeptide_18
QDTDGYYVAYPESRDTIDIIYPTPELPVVVIHTHDNSGDFYLHPSLRRRKRKRKYL
>UniRef90_P22485_oligopeptide_1
MLAVRSLQHLTTVIFITAYGLVLAWYIVFGASPLHRCIYAVRPAGAHNDTALVWMK
>UniRef90_P22485_oligopeptide_2
FGASPLHRCIYAVRPAGAHNDTALVWMKINQTLLFLGPPTAPPGGAWTPHARVCYA
>UniRef90_P22485_oligopeptide_3
INQTLLFLGPPTAPPGGAWTPHARVCYANIIEGRAVSLPAIPGAMSRRVMNVHEAV
>UniRef90_P22485_oligopeptide_4
NIIEGRAVSLPAIPGAMSRRVMNVHEAVNCLEALWDTQMRLVVVGWFLYLAFVALH
>UniRef90_P22485_oligopeptide_5
NCLEALWDTQMRLVVVGWFLYLAFVALHQRRCMFGVVSPAHSMVAPATYLLNYAGR
>UniRef90_P22485_oligopeptide_6
QRRCMFGVVSPAHSMVAPATYLLNYAGRIVSSVFLQYPYTKITRLLCELSVQRQTL
>UniRef90_P22485_oligopeptide_7
IVSSVFLQYPYTKITRLLCELSVQRQTLVQLFEADPVTFLYHRPAIGVIVGCELLL
>UniRef90_P22485_oligopeptide_8
VQLFEADPVTFLYHRPAIGVIVGCELLLRFVALGLIVGTALISRGACAITHPLFLT
>UniRef90_P22485_oligopeptide_9
RFVALGLIVGTALISRGACAITHPLFLTITTWCFVSIIALTELYFILRRGSAPKNA
>UniRef90_P22485_oligopeptide_10
ITTWCFVSIIALTELYFILRRGSAPKNAEPAAPRGRSKGWSGVCGRCCSIILSGIA
>UniRef90_P22485_oligopeptide_11
EPAAPRGRSKGWSGVCGRCCSIILSGIAVRLCYIAVVAGVVLVALRYEQEIQRRLF
>UniRef90_P22485_oligopeptide_12
AAPRGRSKGWSGVCGRCCSIILSGIAVRLCYIAVVAGVVLVALRYEQEIQRRLFDL
>UniRef90_P23008_oligopeptide_2
NINYFKDAASSGASRLDFSQDPSKFTDPVKDVLEKGIPTLQSPSVEACGYSDRIMQ
>UniRef90_P23008_oligopeptide_3
VKDVLEKGIPTLQSPSVEACGYSDRIMQITRGDSTITSQDVANAVVGYGVWPHYLT
>UniRef90_P23008_oligopeptide_4
ITRGDSTITSQDVANAVVGYGVWPHYLTPQDATAIDKPTQPDTSSNRFYTLESKHW
>UniRef90_P23008_oligopeptide_5
PQDATAIDKPTQPDTSSNRFYTLESKHWNGSSKGWWWKLPDALKDMGIFGENMYYH
>UniRef90_P23008_oligopeptide_6
NGSSKGWWWKLPDALKDMGIFGENMYYHFLGRSGYTVHVQCNASKFHQGTLLVAMI
>UniRef90_P23008_oligopeptide_7
FLGRSGYTVHVQCNASKFHQGTLLVAMIPEHQLASAKHGSVTAGYKLTHPGEAGRD
>UniRef90_P23008_oligopeptide_8
PEHQLASAKHGSVTAGYKLTHPGEAGRDVSQERDASLRQPSDDSWLNFDGTLLGNL
>UniRef90_P23008_oligopeptide_9
VSQERDASLRQPSDDSWLNFDGTLLGNLLIFPHQFINLRSNNSATLIVPYVNAVPM
>UniRef90_P23008_oligopeptide_10
LIFPHQFINLRSNNSATLIVPYVNAVPMDSMLRHNNWSLVIIPISPLRSETTSSNI
>UniRef90_P23008_oligopeptide_11
DSMLRHNNWSLVIIPISPLRSETTSSNIVPITVSISPMCAEFSGARAKNIKQGLPV
>UniRef90_P23008_oligopeptide_12
VPITVSISPMCAEFSGARAKNIKQGLPVYITPGSGQFMTTDDMQSPCALPWYHPTK
>UniRef90_P23008_oligopeptide_13
YITPGSGQFMTTDDMQSPCALPWYHPTKEISIPGEVKNLIEMCQVDTLIPVNNVGN
>UniRef90_P23008_oligopeptide_14
EISIPGEVKNLIEMCQVDTLIPVNNVGNNVGNVSMYTVQLGNQTGMAQKVFSIKVD
>UniRef90_P23008_oligopeptide_15
NVGNVSMYTVQLGNQTGMAQKVFSIKVDITSQPLATTLIGEIASYYTHWTGSLRFS
>UniRef90_P23008_oligopeptide_16
ITSQPLATTLIGEIASYYTHWTGSLRFSFMFCGTANTTLKLLLAYTPPGIDEPTTR
>UniRef90_P23008_oligopeptide_17
FMFCGTANTTLKLLLAYTPPGIDEPTTRKDAMLGTHVVWDVGLQSTISLVVPWVSA
>UniRef90_P23008_oligopeptide_18
KDAMLGTHVVWDVGLQSTISLVVPWVSASHFRLTADNKYSMAGYITCWYQTNLVVP
>UniRef90_P23008_oligopeptide_19
SHFRLTADNKYSMAGYITCWYQTNLVVPPSTPQTADMLCFVSACKDFCLRMARDTD
>UniRef90_P23008_oligopeptide_20
PSTPQTADMLCFVSACKDFCLRMARDTDLHIQSGPIEQNPVENYIDEVLNEVLVVP
>UniRef90_P23008_oligopeptide_21
LHIQSGPIEQNPVENYIDEVLNEVLVVPNIKESHHTTSNSAPLLDAAETGHTSNVQ
>UniRef90_P23008_oligopeptide_22
NIKESHHTTSNSAPLLDAAETGHTSNVQPEDAIETRYVITSQTRDEMSIESFLGRS
>UniRef90_P23008_oligopeptide_23
PEDAIETRYVITSQTRDEMSIESFLGRSGCVHISRIKVDYTDYNGQDINFTKWKIT
>UniRef90_P23008_oligopeptide_24
GCVHISRIKVDYTDYNGQDINFTKWKITLQEMAQIRRKFELFTYVRFDSEITLVPC
>UniRef90_P23008_oligopeptide_25
LQEMAQIRRKFELFTYVRFDSEITLVPCIAGRGDDIGHIVMQYMYVPPGAPIPSKR
>UniRef90_P23008_oligopeptide_26
IAGRGDDIGHIVMQYMYVPPGAPIPSKRNDFSWQSGTNMSIFWQHGQPFPRFSLPF
>UniRef90_P23008_oligopeptide_27
NDFSWQSGTNMSIFWQHGQPFPRFSLPFLSIASAYYMFYDGYDGDNTSSKYGSVVT
>UniRef90_P23008_oligopeptide_28
LSIASAYYMFYDGYDGDNTSSKYGSVVTNDMGTICSRIVTEKQKHSVVITTHIYHK
>UniRef90_P23008_oligopeptide_29
NDMGTICSRIVTEKQKHSVVITTHIYHKAKHTKAWCPRPPRAVPYTHSHVTNYMPE
>UniRef90_P23008_oligopeptide_30
AKHTKAWCPRPPRAVPYTHSHVTNYMPETGDVTTAIVRRNTITTAGPSDLYVHVGN
>UniRef90_P23008_oligopeptide_31
TGDVTTAIVRRNTITTAGPSDLYVHVGNLIYRNLHLFNSEMHDSILISYSSDLIIY
>UniRef90_P23008_oligopeptide_32
LIYRNLHLFNSEMHDSILISYSSDLIIYRTNTIGDDYIPNCNCTEATYYCRHKNRY
>UniRef90_P23008_oligopeptide_33
RTNTIGDDYIPNCNCTEATYYCRHKNRYYPIKVTPHDWYEIQESEYYPKHIQYNLL
>UniRef90_P23008_oligopeptide_34
YPIKVTPHDWYEIQESEYYPKHIQYNLLIGEGPCEPGDCGGKLLCRHGVIGIITAG
>UniRef90_P23008_oligopeptide_35
IGEGPCEPGDCGGKLLCRHGVIGIITAGGEGHVAFIDLRQFHCAEEQGITDYIHML
>UniRef90_P23008_oligopeptide_36
GEGHVAFIDLRQFHCAEEQGITDYIHMLGEAFGNGFVDSVKEQINAINPINNISKK
>UniRef90_P23008_oligopeptide_37
GEAFGNGFVDSVKEQINAINPINNISKKVIKWLLRIISAMVIIIRNSSDPQTIIAT
>UniRef90_P23008_oligopeptide_38
VIKWLLRIISAMVIIIRNSSDPQTIIATLTLIGCNGSPWRFLKEKFCKWTQLTYIH
>UniRef90_P23008_oligopeptide_39
LTLIGCNGSPWRFLKEKFCKWTQLTYIHKESDSWLKKFTEMCNAARGLEWIGNKIS
>UniRef90_P23008_oligopeptide_40
KESDSWLKKFTEMCNAARGLEWIGNKISKFIDWMKSMLPQAQLKVKYLNEIKKLSL
>UniRef90_P23008_oligopeptide_41
KFIDWMKSMLPQAQLKVKYLNEIKKLSLLEKQIENLRAADSATQEKIKCEIDTLHD
>UniRef90_P23008_oligopeptide_42
LEKQIENLRAADSATQEKIKCEIDTLHDLSCKFLPLYAHEAKRIKVLYNKCSNIIK
>UniRef90_P23008_oligopeptide_43
LSCKFLPLYAHEAKRIKVLYNKCSNIIKQRKRSEPVAVMIHGPPGTGKSITTNFLA
>UniRef90_P23008_oligopeptide_44
QRKRSEPVAVMIHGPPGTGKSITTNFLARMITNESDVYSLPPDPKYFDGYDNQSVV
>UniRef90_P23008_oligopeptide_45
RMITNESDVYSLPPDPKYFDGYDNQSVVIMDDIMQNPDGEDMTLFCQMVSSVTFIP
>UniRef90_P23008_oligopeptide_46
IMDDIMQNPDGEDMTLFCQMVSSVTFIPPMADLPDKGKPFDSRFILCSTNHSLLAP
>UniRef90_P23008_oligopeptide_47
PMADLPDKGKPFDSRFILCSTNHSLLAPPTISSLPAMNRRFFFDLDIVVHDNYKDT
>UniRef90_P23008_oligopeptide_48
PTISSLPAMNRRFFFDLDIVVHDNYKDTQGKLDVSKAFRPCNVNTKIGNAKCCPFV
>UniRef90_P23008_oligopeptide_49
QGKLDVSKAFRPCNVNTKIGNAKCCPFVCGKAVFKDRSTCSTYTLAQVYNHILEE
>UniRef90_P23008_oligopeptide_50
CGKAVFKDRSTCSTYTLAQVYNHILEEDKRRRQVVDVMSAIFQGPISLDPPPPA
>UniRef90_P23008_oligopeptide_51
DKRRRQVVDVMSAIFQGPISLDPPPPAIDLLQSVRTPEVIKYCQDNKWVIPAEC
>UniRef90_P23008_oligopeptide_52
IDLLQSVRTPEVIKYCQDNKWVIPAECQVERDLNIANSIIAIIANIISIAGIIFV
>UniRef90_P23008_oligopeptide_53
QVERDLNIANSIIAIIANIISIAGIIFVIYKLFCSLQGPYSGEPKPKTKVPERRVV
>UniRef90_P23008_oligopeptide_54
IYKLFCSLQGPYSGEPKPKTKVPERRVVAQGPEEEFGRSILKNNTCVITTGNGKFT
>UniRef90_P23008_oligopeptide_55
AQGPEEEFGRSILKNNTCVITTGNGKFTGLGIHDRILIIPTHADPGREVQVNGVHT
>UniRef90_P23008_oligopeptide_56
GLGIHDRILIIPTHADPGREVQVNGVHTKVLDSYDLYNRDGVKLEITVIQLDRNEK
>UniRef90_P23008_oligopeptide_57
KVLDSYDLYNRDGVKLEITVIQLDRNEKFRDIRKYIPETEDDYPECNLALSANQDE
>UniRef90_P23008_oligopeptide_58
FRDIRKYIPETEDDYPECNLALSANQDEPTIIKVGDVVSYGNILLSGNQTARMLKY
>UniRef90_P23008_oligopeptide_59
PTIIKVGDVVSYGNILLSGNQTARMLKYNYPTKSGYCGGVLYKIGQILGIHVGGNG
>UniRef90_P23008_oligopeptide_60
NYPTKSGYCGGVLYKIGQILGIHVGGNGRDGFSAMLLRSYFTDTQGQIKVNKHATE
>UniRef90_P23008_oligopeptide_61
RDGFSAMLLRSYFTDTQGQIKVNKHATECGLPTIHTPSKTKLQPSVFYDVFPGSKE
>UniRef90_P23008_oligopeptide_62
CGLPTIHTPSKTKLQPSVFYDVFPGSKEPAVLTDNDPRLEVNFKEALFSKYKGNVE
>UniRef90_P23008_oligopeptide_63
PAVLTDNDPRLEVNFKEALFSKYKGNVECNLNEHMEIAIAHYSAQLMTLDIDSRPI
>UniRef90_P23008_oligopeptide_64
CNLNEHMEIAIAHYSAQLMTLDIDSRPIALEDSVFGIEGLEALDLNTSAGFPYVTM
>UniRef90_P23008_oligopeptide_65
ALEDSVFGIEGLEALDLNTSAGFPYVTMGIKKRDLINNKTKDISRLKEALDKYGVD
>UniRef90_P23008_oligopeptide_66
GIKKRDLINNKTKDISRLKEALDKYGVDLPMITFLKDELRKKEKISTGKTRVIEAS
>UniRef90_P23008_oligopeptide_67
LPMITFLKDELRKKEKISTGKTRVIEASSINDTILFRTTFGNLFSKFHLNPGVVTG
>UniRef90_P23008_oligopeptide_68
SINDTILFRTTFGNLFSKFHLNPGVVTGSAVGCDPETFWSKIPVMLDGDCIMAFDY
>UniRef90_P23008_oligopeptide_69
SAVGCDPETFWSKIPVMLDGDCIMAFDYTNYDGSIHPVWFQALKKVLENLSFQSNL
>UniRef90_P23008_oligopeptide_70
TNYDGSIHPVWFQALKKVLENLSFQSNLIDRLCYSKHLFKSTYYEVAGGVPSGCSG
>UniRef90_P23008_oligopeptide_71
IDRLCYSKHLFKSTYYEVAGGVPSGCSGTSIFNTMINNIIIRTLVLDAYKNIDLDK
>UniRef90_P23008_oligopeptide_72
TSIFNTMINNIIIRTLVLDAYKNIDLDKLKIIAYGDDVIFSYKYTLDMEAIANEGK
>UniRef90_P23008_oligopeptide_73
LKIIAYGDDVIFSYKYTLDMEAIANEGKKYGLTITPADKSNEFKKLDYSNVTFLKR
>UniRef90_P23008_oligopeptide_74
KYGLTITPADKSNEFKKLDYSNVTFLKRGFKQDERHTFLIHPTFPVEEIHESIRWT
>UniRef90_P23008_oligopeptide_75
GFKQDERHTFLIHPTFPVEEIHESIRWTKKPSQMQEHVLSLCHLMWHNGRKVYEDF
>UniRef90_P23008_oligopeptide_76
KKPSQMQEHVLSLCHLMWHNGRKVYEDFSSKIRSVSAGRALYIPPYDLLKHEWYEK
>UniRef90_P23008_oligopeptide_77
KPSQMQEHVLSLCHLMWHNGRKVYEDFSSKIRSVSAGRALYIPPYDLLKHEWYEKF
>UniRef90_P23056_oligopeptide_1
MAEEPTYTTEQVDELIHAGLGTVDFFLSRPIDAQSSLGKGSIPPGVTAVLTSAAET
>UniRef90_P23056_oligopeptide_2
RPIDAQSSLGKGSIPPGVTAVLTSAAETKSKPVAAGPVKPRRKKVISNTTPYTIAD
>UniRef90_P23056_oligopeptide_5
DIDIVTGNITEGSYKGVELAKLGKQTLLTRFTSNEPVSSAGSAQDPNFKRGGELIE
>UniRef90_P23056_oligopeptide_6
TRFTSNEPVSSAGSAQDPNFKRGGELIEKEQEATIGENGVLHGSEIRSKSSSGVIP
>UniRef90_P23056_oligopeptide_7
KEQEATIGENGVLHGSEIRSKSSSGVIPGVPQSRPQLASSPAHADPAPASAENVKE
>UniRef90_P23056_oligopeptide_8
GVPQSRPQLASSPAHADPAPASAENVKEIIELLKGLDLRLQTVEGKVDKILATSAT
>UniRef90_P23056_oligopeptide_9
IIELLKGLDLRLQTVEGKVDKILATSATIINLKNEMTSLKASVATMEGMITTIKIM
>UniRef90_P23056_oligopeptide_10
IINLKNEMTSLKASVATMEGMITTIKIMDPSTPTNVPVEEIRKSLHNVPVVIAGPT
>UniRef90_P23056_oligopeptide_11
DPSTPTNVPVEEIRKSLHNVPVVIAGPTSGGFTAEQVILISMDELARPTLSSTKRI
>UniRef90_P23056_oligopeptide_12
SGGFTAEQVILISMDELARPTLSSTKRITRKPESKKDLTGIKLTLMQLANDCISRP
>UniRef90_P23056_oligopeptide_13
TRKPESKKDLTGIKLTLMQLANDCISRPDTKTEFVTKIQAATTESQLNEIKRSIIR
>UniRef90_P23056_oligopeptide_14
PESKKDLTGIKLTLMQLANDCISRPDTKTEFVTKIQAATTESQLNEIKRSIIRSAI
>UniRef90_P23064_oligopeptide_1
MGKFLATLILFFQFCPLILGDYSPSCCTLTIGVSSYHSKPCNPAQPVCSWTLDLLA
>UniRef90_P23064_oligopeptide_2
LTIGVSSYHSKPCNPAQPVCSWTLDLLALSADQALQPPCPNLVSYSSYHATYSLYL
>UniRef90_P23064_oligopeptide_3
LSADQALQPPCPNLVSYSSYHATYSLYLFPHWIKKPNRNGGGYYSASYSDPCSLKC
>UniRef90_P23064_oligopeptide_4
FPHWIKKPNRNGGGYYSASYSDPCSLKCPYLGCQSWTCPYTGAVSSPYWKFQQDVN
>UniRef90_P23064_oligopeptide_5
PYLGCQSWTCPYTGAVSSPYWKFQQDVNFTQEVSRLNINLHFSKCGFPFSLLVDAP
>UniRef90_P23064_oligopeptide_6
FTQEVSRLNINLHFSKCGFPFSLLVDAPGYDPIWFLNTEPSQLPPTAPPLLPHSNL
>UniRef90_P23064_oligopeptide_7
GYDPIWFLNTEPSQLPPTAPPLLPHSNLDHILEPSIPWKSKLLTLVQLTLQSTNYT
>UniRef90_P23064_oligopeptide_8
DHILEPSIPWKSKLLTLVQLTLQSTNYTCIVCIDRASLSTWHVLYSPNVSVPSSSS
>UniRef90_P23064_oligopeptide_9
CIVCIDRASLSTWHVLYSPNVSVPSSSSTPLLYPSLALPAPHLTLPFNWTHCFDPQ
>UniRef90_P23064_oligopeptide_10
TPLLYPSLALPAPHLTLPFNWTHCFDPQIQAIVSSPCHNSLILPPFSLSPVPTLGS
>UniRef90_P23064_oligopeptide_11
IQAIVSSPCHNSLILPPFSLSPVPTLGSRSRRAVPVAVWLVSALAMGAGVAGGITG
>UniRef90_P23064_oligopeptide_12
RSRRAVPVAVWLVSALAMGAGVAGGITGSMSLASGKSLLHEVDKDISQLTQAIVKN
>UniRef90_P23064_oligopeptide_13
SMSLASGKSLLHEVDKDISQLTQAIVKNHKNLLKIAQYAAQNRRGLDLLFWEQGGL
>UniRef90_P23064_oligopeptide_14
HKNLLKIAQYAAQNRRGLDLLFWEQGGLCKALQEQCCFLNITNSHVSILQERPPLE
>UniRef90_P23064_oligopeptide_15
CKALQEQCCFLNITNSHVSILQERPPLENRVLTGWGLNWDLGLSQWAREALQTGIT
>UniRef90_P23064_oligopeptide_16
NRVLTGWGLNWDLGLSQWAREALQTGITLVALLLLVILAGPCILRQLRHLPSRVRY
>UniRef90_P23064_oligopeptide_17
LGLSQWAREALQTGITLVALLLLVILAGPCILRQLRHLPSRVRYPHYSLINPESSL
>UniRef90_P23073_oligopeptide_1
MAPPMTLEQWLLWKKMSQAHQALENVTTLTEEQKQQVIIDIQHEDVVPTRMDKLKY
>UniRef90_P23073_oligopeptide_2
LTEEQKQQVIIDIQHEDVVPTRMDKLKYLAYSCCATSTRVLCWIVLVCVLLLVVFI
>UniRef90_P23073_oligopeptide_3
LAYSCCATSTRVLCWIVLVCVLLLVVFISCFVTMSRIQWNKDIAVFGPVIDWNVSQ
>UniRef90_P23073_oligopeptide_4
SCFVTMSRIQWNKDIAVFGPVIDWNVSQQAVIQQIRAKRLARSIRVEHATETYVEV
>UniRef90_P23073_oligopeptide_5
QAVIQQIRAKRLARSIRVEHATETYVEVNMTSIPQGVLYVPHPEPIILKERILGLS
>UniRef90_P23073_oligopeptide_6
NMTSIPQGVLYVPHPEPIILKERILGLSQVMMINSENIANTANLTQETKVLLADMI
>UniRef90_P23073_oligopeptide_7
QVMMINSENIANTANLTQETKVLLADMINEEMNDLANQMIDFEIPLGDPRDQKQYQ
>UniRef90_P23073_oligopeptide_8
NEEMNDLANQMIDFEIPLGDPRDQKQYQHQKCFQEFAHCYLVKYKTTKGWPSSTVI
>UniRef90_P23073_oligopeptide_9
HQKCFQEFAHCYLVKYKTTKGWPSSTVIADQCPLPGNHPTVQYAHQNIWDYYVPFE
>UniRef90_P23073_oligopeptide_10
ADQCPLPGNHPTVQYAHQNIWDYYVPFEQIRPEGWNSKSYYEDARIGGFYIPKWLR
>UniRef90_P23073_oligopeptide_11
QIRPEGWNSKSYYEDARIGGFYIPKWLRNNSYTHVLFCSDQIYGKWYNIDLTAQER
>UniRef90_P23073_oligopeptide_12
NNSYTHVLFCSDQIYGKWYNIDLTAQERENLLVRKLINLAKGNSSQLKDRAMPAEW
>UniRef90_P23073_oligopeptide_13
ENLLVRKLINLAKGNSSQLKDRAMPAEWDKQGKADLFRQINTLDVCNRPEMVFLLN
>UniRef90_P23073_oligopeptide_14
DKQGKADLFRQINTLDVCNRPEMVFLLNSSYYEFSLWEGDCGFTRQNVTQANSLCK
>UniRef90_P23073_oligopeptide_15
SSYYEFSLWEGDCGFTRQNVTQANSLCKDFYNNSKWQKLHPYSCRFWRYKQEKEET
>UniRef90_P23073_oligopeptide_16
DFYNNSKWQKLHPYSCRFWRYKQEKEETKCSNGEKKKCLYYPQWDTPEALYDFGFL
>UniRef90_P23073_oligopeptide_17
KCSNGEKKKCLYYPQWDTPEALYDFGFLAYLNSFPSPICIKNQTIREPEYKISSLY
>UniRef90_P23073_oligopeptide_18
AYLNSFPSPICIKNQTIREPEYKISSLYLECMNASDRHGIDSALLALKTFLNFTGQ
>UniRef90_P23073_oligopeptide_19
LECMNASDRHGIDSALLALKTFLNFTGQSVNEMPLARAFVGLTDPKFPPTYPNITR
>UniRef90_P23073_oligopeptide_20
SVNEMPLARAFVGLTDPKFPPTYPNITRESSGCNNNKRKRRSVNNYERLRSMGYAL
>UniRef90_P23073_oligopeptide_21
ESSGCNNNKRKRRSVNNYERLRSMGYALTGAVQTLSQISDINDERLQHGVYLLRDH
>UniRef90_P23073_oligopeptide_22
TGAVQTLSQISDINDERLQHGVYLLRDHVVTLMEAALHDVSIMEGMLAIQHVHTHL
>UniRef90_P23073_oligopeptide_23
VVTLMEAALHDVSIMEGMLAIQHVHTHLNHLKTMLLMRKIDWTFIRSDWIQQQLQK
>UniRef90_P23073_oligopeptide_24
NHLKTMLLMRKIDWTFIRSDWIQQQLQKTDDEMKLIRRTARSLVYYVTQTSSSPTA
>UniRef90_P23073_oligopeptide_25
TDDEMKLIRRTARSLVYYVTQTSSSPTATSWEIGIYYEIVIPKHIYLNNWQVINVG
>UniRef90_P23073_oligopeptide_26
TSWEIGIYYEIVIPKHIYLNNWQVINVGHLLESAGHLTHVKVKHPYEIINKECSDT
>UniRef90_P23073_oligopeptide_27
HLLESAGHLTHVKVKHPYEIINKECSDTQYLHLEECIREDYVICDIVQIVQPCGNA
>UniRef90_P23073_oligopeptide_28
QYLHLEECIREDYVICDIVQIVQPCGNATELSDCPVTALKVKTPYIQVSPLKNGSY
>UniRef90_P23073_oligopeptide_29
TELSDCPVTALKVKTPYIQVSPLKNGSYLVLSSTKDCSIPAYVPSVVTVNETVKCF
>UniRef90_P23073_oligopeptide_30
LVLSSTKDCSIPAYVPSVVTVNETVKCFGVEFHKPLYAETKTSYEPQVPHLKLRLP
>UniRef90_P23073_oligopeptide_31
GVEFHKPLYAETKTSYEPQVPHLKLRLPHLTGIIASLQSLEIEVTSTQENIKDQIE
>UniRef90_P23073_oligopeptide_32
HLTGIIASLQSLEIEVTSTQENIKDQIERAKAQLLRLDIHEGDFPDWLKQVASATR
>UniRef90_P23073_oligopeptide_33
RAKAQLLRLDIHEGDFPDWLKQVASATRDVWPAAASFIQGVGNFLSNTAQGIFGSA
>UniRef90_P23073_oligopeptide_34
DVWPAAASFIQGVGNFLSNTAQGIFGSAVSLLFYAKPILIGIGVILLIALLFKIIS
>UniRef90_P23073_oligopeptide_35
IQGVGNFLSNTAQGIFGSAVSLLFYAKPILIGIGVILLIALLFKIISWLPGKPKKN
>UniRef90_P23074_oligopeptide_1
MDPLQLLQPLEAEIKGTKLKAHWDSGATITCVPEAFLEDERPIQTMLIKTIHGEKQ
>UniRef90_P23074_oligopeptide_2
ITCVPEAFLEDERPIQTMLIKTIHGEKQQDVYYLTFKVQGRKVEAEVLASPYDYIL
>UniRef90_P23074_oligopeptide_3
QDVYYLTFKVQGRKVEAEVLASPYDYILLNPSDVPWLMKKPLQLTVLVPLHEYQER
>UniRef90_P23074_oligopeptide_4
LNPSDVPWLMKKPLQLTVLVPLHEYQERLLQQTALPKEQKELLQKLFLKYDALWQH
>UniRef90_P23074_oligopeptide_5
LLQQTALPKEQKELLQKLFLKYDALWQHWENQVGHRRIKPHNIATGTLAPRPQKQY
>UniRef90_P23074_oligopeptide_6
WENQVGHRRIKPHNIATGTLAPRPQKQYPINPKAKPSIQIVIDDLLKQGVLIQQNS
>UniRef90_P23074_oligopeptide_7
PINPKAKPSIQIVIDDLLKQGVLIQQNSTMNTPVYPVPKPDGKWRMVLDYREVNKT
>UniRef90_P23074_oligopeptide_8
TMNTPVYPVPKPDGKWRMVLDYREVNKTIPLIAAQNQHSAGILSSIYRGKYKTTLD
>UniRef90_P23074_oligopeptide_9
IPLIAAQNQHSAGILSSIYRGKYKTTLDLTNGFWAHPITPESYWLTAFTWQGKQYC
>UniRef90_P23074_oligopeptide_10
LTNGFWAHPITPESYWLTAFTWQGKQYCWTRLPQGFLNSPALFTADVVDLLKEIPN
>UniRef90_P23074_oligopeptide_11
WTRLPQGFLNSPALFTADVVDLLKEIPNVQAYVDDIYISHDDPQEHLEQLEKIFSI
>UniRef90_P23074_oligopeptide_12
VQAYVDDIYISHDDPQEHLEQLEKIFSILLNAGYVVSLKKSEIAQREVEFLGFNIT
>UniRef90_P23074_oligopeptide_13
LLNAGYVVSLKKSEIAQREVEFLGFNITKEGRGLTDTFKQKLLNITPPKDLKQLQS
>UniRef90_P23074_oligopeptide_14
KEGRGLTDTFKQKLLNITPPKDLKQLQSILGLLNFARNFIPNYSELVKPLYTIVAN
>UniRef90_P23074_oligopeptide_15
ILGLLNFARNFIPNYSELVKPLYTIVANANGKFISWTEDNSNQLQHIISVLNQADN
>UniRef90_P23074_oligopeptide_16
ANGKFISWTEDNSNQLQHIISVLNQADNLEERNPETRLIIKVNSSPSAGYIRYYNE
>UniRef90_P23074_oligopeptide_17
LEERNPETRLIIKVNSSPSAGYIRYYNEGSKRPIMYVNYIFSKAEAKFTQTEKLLT
>UniRef90_P23074_oligopeptide_18
GSKRPIMYVNYIFSKAEAKFTQTEKLLTTMHKGLIKAMDLAMGQEILVYSPIVSMT
>UniRef90_P23074_oligopeptide_19
TMHKGLIKAMDLAMGQEILVYSPIVSMTKIQRTPLPERKALPVRWITWMTYLEDPR
>UniRef90_P23074_oligopeptide_20
KIQRTPLPERKALPVRWITWMTYLEDPRIQFHYDKSLPELQQIPNVTEDVIAKTKH
>UniRef90_P23074_oligopeptide_21
IQFHYDKSLPELQQIPNVTEDVIAKTKHPSEFAMVFYTDGSAIKHPDVNKSHSAGM
>UniRef90_P23074_oligopeptide_22
PSEFAMVFYTDGSAIKHPDVNKSHSAGMGIAQVQFIPEYKIVHQWSIPLGDHTAQL
>UniRef90_P23074_oligopeptide_23
GIAQVQFIPEYKIVHQWSIPLGDHTAQLAEIAAVEFACKKALKISGPVLIVTDSFY
>UniRef90_P23074_oligopeptide_24
AEIAAVEFACKKALKISGPVLIVTDSFYVAESANKELPYWKSNGFLNNKKKPLRHV
>UniRef90_P23074_oligopeptide_25
VAESANKELPYWKSNGFLNNKKKPLRHVSKWKSIAECLQLKPDIIIMHEKGHQQPM
>UniRef90_P23074_oligopeptide_26
SKWKSIAECLQLKPDIIIMHEKGHQQPMTTLHTEGNNLADKLATQGSYVVHCNTTP
>UniRef90_P23074_oligopeptide_27
TTLHTEGNNLADKLATQGSYVVHCNTTPSLDAELDQLLQGHYPPGYPKQYKYTLEE
>UniRef90_P23074_oligopeptide_28
SLDAELDQLLQGHYPPGYPKQYKYTLEENKLIVERPNGIRIVPPKADREKIISTAH
>UniRef90_P23074_oligopeptide_29
NKLIVERPNGIRIVPPKADREKIISTAHNIAHTGRDATFLKVSSKYWWPNLRKDVV
>UniRef90_P23074_oligopeptide_30
NIAHTGRDATFLKVSSKYWWPNLRKDVVKSIRQCKQCLVTNATNLTSPPILRPVKP
>UniRef90_P23074_oligopeptide_31
KSIRQCKQCLVTNATNLTSPPILRPVKPLKPFDKFYIDYIGPLPPSNGYLHVLVVV
>UniRef90_P23074_oligopeptide_32
LKPFDKFYIDYIGPLPPSNGYLHVLVVVDSMTGFVWLYPTKAPSTSATVKALNMLT
>UniRef90_P23074_oligopeptide_33
DSMTGFVWLYPTKAPSTSATVKALNMLTSIAIPKVLHSDQGAAFTSSTFADWAKEK
>UniRef90_P23074_oligopeptide_34
SIAIPKVLHSDQGAAFTSSTFADWAKEKGIQLEFSTPYHPQSSGKVERKNSDIKRL
>UniRef90_P23074_oligopeptide_35
GIQLEFSTPYHPQSSGKVERKNSDIKRLLTKLLIGRPAKWYDLLPVVQLALNNSYS
>UniRef90_P23074_oligopeptide_36
LTKLLIGRPAKWYDLLPVVQLALNNSYSPSSKYTPHQLLFGVDSNTPFANSDTLDL
>UniRef90_P23074_oligopeptide_37
PSSKYTPHQLLFGVDSNTPFANSDTLDLSREEELSLLQEIRSSLHQPTSPPASSRS
>UniRef90_P23074_oligopeptide_38
SREEELSLLQEIRSSLHQPTSPPASSRSWSPSVGQLVQERVARPASLRPRWHKPTA
>UniRef90_P23074_oligopeptide_39
WSPSVGQLVQERVARPASLRPRWHKPTAILEVVNPRTVIILDHLGNRRTVSVDNLK
>UniRef90_P23074_oligopeptide_40
ILEVVNPRTVIILDHLGNRRTVSVDNLKLTAYQDNGTSNDSGTMALMEEDESSTSS
>UniRef90_P23074_oligopeptide_41
LEVVNPRTVIILDHLGNRRTVSVDNLKLTAYQDNGTSNDSGTMALMEEDESSTSST
>UniRef90_P23372_oligopeptide_1
MAATVPRFDDVYKNAQRRILDQETFFSRGLSRPLMKNTYLFDNYAYGWIPETAIWS
>UniRef90_P23372_oligopeptide_2
GLSRPLMKNTYLFDNYAYGWIPETAIWSSRYANLDASDYYPISLGLLKKFEFLMSL
>UniRef90_P23372_oligopeptide_3
SRYANLDASDYYPISLGLLKKFEFLMSLYKGPIPVYEEKVNTEFIANGSFSGRYVS
>UniRef90_P23372_oligopeptide_4
YKGPIPVYEEKVNTEFIANGSFSGRYVSYLRKFSALPTNEFISFLLLTSIPIYNIL
>UniRef90_P23372_oligopeptide_5
YLRKFSALPTNEFISFLLLTSIPIYNILFWFKNTQFDITKHTLFRYVYTDNAKHLA
>UniRef90_P23372_oligopeptide_6
FWFKNTQFDITKHTLFRYVYTDNAKHLALARYMHQTGDYKPLFSRLKENYIFTGPV
>UniRef90_P23372_oligopeptide_7
LARYMHQTGDYKPLFSRLKENYIFTGPVPIGIKDINHPNLSRARSPSDYETLANIS
>UniRef90_P23372_oligopeptide_8
PIGIKDINHPNLSRARSPSDYETLANISTILYFTKYDPVLMFLLFYVPGYSITTKI
>UniRef90_P23372_oligopeptide_9
ETLANISTILYFTKYDPVLMFLLFYVPGYSITTKITPAVEYLMDKLNLTKSDVQLL
>UniRef90_P23373_oligopeptide_1
MNPKHWGRAVWTIIFIVLSQAGLDGNIEACKRKLYTIVSTLPCPACRRHATIAIED
>UniRef90_P23373_oligopeptide_2
ACKRKLYTIVSTLPCPACRRHATIAIEDNNVMSSDDLNYIYYFFIRLFNNLASDPK
>UniRef90_P23373_oligopeptide_3
TLPCPACRRHATIAIEDNNVMSSDDLNYIYYFFIRLFNNLASDPKYAIDVTKVNPL
>UniRef90_P23456_oligopeptide_1
MDKYREIHNKLKEFSPGTLTAVECIDYLDRLYAVRHDIVDQMIKHDWSDNKDSEEA
>UniRef90_P23456_oligopeptide_2
DRLYAVRHDIVDQMIKHDWSDNKDSEEAIGKVLLFAGVPSNIITALEKKIIPNHPT
>UniRef90_P23456_oligopeptide_3
IGKVLLFAGVPSNIITALEKKIIPNHPTGKSLKAFFKMTPDNYKISGTTIEFVEVT
>UniRef90_P23456_oligopeptide_4
GKSLKAFFKMTPDNYKISGTTIEFVEVTVTADVDKGIREKKLKYEAGLTYIEQELH
>UniRef90_P23456_oligopeptide_5
VTADVDKGIREKKLKYEAGLTYIEQELHKFFLKGEIPQPYKITFNVVAVRTDGSNI
>UniRef90_P23456_oligopeptide_6
KFFLKGEIPQPYKITFNVVAVRTDGSNITTQWPSRRNDGVVQYMRLVQAEISYVRE
>UniRef90_P23456_oligopeptide_7
TTQWPSRRNDGVVQYMRLVQAEISYVREHLIKTEERAALEAMFNLKFNISTHKSQP
>UniRef90_P23456_oligopeptide_8
HLIKTEERAALEAMFNLKFNISTHKSQPYYIPDYKGMEPIGANIEDLVDYSKDWLS
>UniRef90_P23456_oligopeptide_9
YYIPDYKGMEPIGANIEDLVDYSKDWLSRARNFSFFEVKGTAVFECFNSNEANHCQ
>UniRef90_P23456_oligopeptide_10
RARNFSFFEVKGTAVFECFNSNEANHCQRYPMSRKPRNFLLIQCSLITSYKPATTL
>UniRef90_P23456_oligopeptide_11
RYPMSRKPRNFLLIQCSLITSYKPATTLSDQIDSRRACSYILNLIPDTPASYLIHD
>UniRef90_P23456_oligopeptide_12
SDQIDSRRACSYILNLIPDTPASYLIHDMAYRYINLTREDMINYYAPRIQFKQTQN
>UniRef90_P23456_oligopeptide_13
MAYRYINLTREDMINYYAPRIQFKQTQNVREPGTFKLTSSMLRAESKAMLDLLNNH
>UniRef90_P23456_oligopeptide_14
VREPGTFKLTSSMLRAESKAMLDLLNNHKSGEKHGAQIESLNIASHIVQSESVSLI
>UniRef90_P23456_oligopeptide_15
KSGEKHGAQIESLNIASHIVQSESVSLITKILSDLELNITEPSTQEYSTTKHTYVD
>UniRef90_P23456_oligopeptide_16
TKILSDLELNITEPSTQEYSTTKHTYVDTVLDKFFQNETQKYLIDVLKKTTAWHIG
>UniRef90_P23456_oligopeptide_17
TVLDKFFQNETQKYLIDVLKKTTAWHIGHLIRDITESLIAHSGLKRSKYWSLHSYN
>UniRef90_P23456_oligopeptide_18
HLIRDITESLIAHSGLKRSKYWSLHSYNNGNVILFILPSKSLEVAGSFIRFITVFR
>UniRef90_P23456_oligopeptide_19
NGNVILFILPSKSLEVAGSFIRFITVFRIGPGLVDKDNLDTILIDGDSQWGVSKVM
>UniRef90_P23456_oligopeptide_20
IGPGLVDKDNLDTILIDGDSQWGVSKVMSIDLNRLLALNIAFEKALIATATWFQYY
>UniRef90_P23456_oligopeptide_21
SIDLNRLLALNIAFEKALIATATWFQYYTEDQGQFPLQYAIRSVFANHFLLAICQK
>UniRef90_P23456_oligopeptide_22
TEDQGQFPLQYAIRSVFANHFLLAICQKMKLCAIFDNLRYLIPAVTSLYSGFPSLI
>UniRef90_P23456_oligopeptide_23
MKLCAIFDNLRYLIPAVTSLYSGFPSLIEKLFERPFKSSLEVYIYYNIKSLLVALA
>UniRef90_P23456_oligopeptide_24
EKLFERPFKSSLEVYIYYNIKSLLVALAQNNKARFYSKVKLLGLTVDQSTVGASGV
>UniRef90_P23456_oligopeptide_25
QNNKARFYSKVKLLGLTVDQSTVGASGVYPSFMSRIVYKHYRSLISEVTTCFFLFE
>UniRef90_P23456_oligopeptide_26
YPSFMSRIVYKHYRSLISEVTTCFFLFEKGLHGNMNEEAKIHLETVEWALKFREKE
>UniRef90_P23456_oligopeptide_27
KGLHGNMNEEAKIHLETVEWALKFREKEEKYGESLVENGYMMWELRANAELAEQQL
>UniRef90_P23456_oligopeptide_28
EKYGESLVENGYMMWELRANAELAEQQLYCQDAIELAAIELNKVLATKSSVVANSI
>UniRef90_P23456_oligopeptide_29
YCQDAIELAAIELNKVLATKSSVVANSILSKNWEEPYFSQTRNISLKGMSGQVQED
>UniRef90_P23456_oligopeptide_30
LSKNWEEPYFSQTRNISLKGMSGQVQEDGHLSSSVTIIEAIRYLSNSRHNPSLLKL
>UniRef90_P23456_oligopeptide_31
GHLSSSVTIIEAIRYLSNSRHNPSLLKLYEETREQKAMARIVRKYQRTEADRGFFI
>UniRef90_P23456_oligopeptide_32
YEETREQKAMARIVRKYQRTEADRGFFITTLPTRCRLEIIEDYYDAIAKNISEEYI
>UniRef90_P23456_oligopeptide_33
TTLPTRCRLEIIEDYYDAIAKNISEEYISYGGEKKILAIQGALEKALRWASGESFI
>UniRef90_P23456_oligopeptide_34
SYGGEKKILAIQGALEKALRWASGESFIELSNHKFIRMKRKLMYVSADATKWSPGD
>UniRef90_P23456_oligopeptide_35
ELSNHKFIRMKRKLMYVSADATKWSPGDNSAKFRRFTSMLHNGLPNNKLKNCVIDA
>UniRef90_P23456_oligopeptide_36
NSAKFRRFTSMLHNGLPNNKLKNCVIDALKQVYKTDFFMSRKLRNYIDSMESLDPH
>UniRef90_P23456_oligopeptide_37
LKQVYKTDFFMSRKLRNYIDSMESLDPHIKQFLDFFPDGHHGEVKGNWLQGNLNKC
>UniRef90_P23456_oligopeptide_38
IKQFLDFFPDGHHGEVKGNWLQGNLNKCSSLFGVAMSLLFKQVWTNLFPELDCFFE
>UniRef90_P23456_oligopeptide_39
SSLFGVAMSLLFKQVWTNLFPELDCFFEFAHHSDDALFIYGYLEPVDDGTDWFLFV
>UniRef90_P23456_oligopeptide_40
FAHHSDDALFIYGYLEPVDDGTDWFLFVSQQIQAGHLHWFSVNTEMWKSMFNLHEH
>UniRef90_P23456_oligopeptide_41
SQQIQAGHLHWFSVNTEMWKSMFNLHEHILLLGSIKISPKKTTVSPTNAEFLSTFF
>UniRef90_P23456_oligopeptide_42
ILLLGSIKISPKKTTVSPTNAEFLSTFFEGCAVSIPFVKILLGSLSDLPGLGYFDD
>UniRef90_P23456_oligopeptide_43
EGCAVSIPFVKILLGSLSDLPGLGYFDDLAAAQSRCVKALDLGASPQVAQLAVALC
>UniRef90_P23456_oligopeptide_44
LAAAQSRCVKALDLGASPQVAQLAVALCTSKVERLYGTAPGMVNHPAAYLQVKHTD
>UniRef90_P23456_oligopeptide_45
TSKVERLYGTAPGMVNHPAAYLQVKHTDTPIPLGGNGAMSIMELATAGIGMSDKNL
>UniRef90_P23456_oligopeptide_46
TPIPLGGNGAMSIMELATAGIGMSDKNLLKRALLGYSHKRQKSMLYILGLFKFLMK
>UniRef90_P23456_oligopeptide_47
LKRALLGYSHKRQKSMLYILGLFKFLMKLSDETFQHERLGQFSFIGKVQWKIFTPK
>UniRef90_P23456_oligopeptide_48
LSDETFQHERLGQFSFIGKVQWKIFTPKSEFEFADMYTSKFLELWSSQHVTYDYII
>UniRef90_P23456_oligopeptide_49
SEFEFADMYTSKFLELWSSQHVTYDYIIPKGRDNLLIYLVRKLNDPSIVTAMTMQS
>UniRef90_P23456_oligopeptide_50
PKGRDNLLIYLVRKLNDPSIVTAMTMQSPLQLRFRMQAKQHMKVCRLDGEWVTFRE
>UniRef90_P23456_oligopeptide_51
PLQLRFRMQAKQHMKVCRLDGEWVTFREVLAAANSFAENYSATSQDMDLFQTLTSC
>UniRef90_P23456_oligopeptide_52
VLAAANSFAENYSATSQDMDLFQTLTSCTFSKEYAWKDFLNGIHCDVIPTKQVQRA
>UniRef90_P23456_oligopeptide_53
TFSKEYAWKDFLNGIHCDVIPTKQVQRAKVARTFTVREKDQIIQNSIPAVIGYKFA
>UniRef90_P23456_oligopeptide_54
KVARTFTVREKDQIIQNSIPAVIGYKFAVTVEEMSDVLDTAKFPDSLSVDLKTMKD
>UniRef90_P23456_oligopeptide_55
VTVEEMSDVLDTAKFPDSLSVDLKTMKDGVYRELGLDISLPDVMKRIAPMLYKSSK
>UniRef90_P23456_oligopeptide_56
GVYRELGLDISLPDVMKRIAPMLYKSSKSRVVIVQGNVEGTAEAICRYWLKSMSLV
>UniRef90_P23456_oligopeptide_57
SRVVIVQGNVEGTAEAICRYWLKSMSLVKTIRVKPHKEVLQAVSIFNRKEDIGQQK
>UniRef90_P23456_oligopeptide_58
KTIRVKPHKEVLQAVSIFNRKEDIGQQKDLAALKLCIEVWRWCKANSAPYRDWFQA
>UniRef90_P23456_oligopeptide_59
DLAALKLCIEVWRWCKANSAPYRDWFQALWFEDKTFSEWLDRFCRVGVPPIDPEIQ
>UniRef90_P23456_oligopeptide_60
LWFEDKTFSEWLDRFCRVGVPPIDPEIQCAALMIADIKGDYSVLQLQANRRAYSGK
>UniRef90_P23456_oligopeptide_61
CAALMIADIKGDYSVLQLQANRRAYSGKQYDAYCVQTYNEVTKLYEGDLRVTFNFG
>UniRef90_P23456_oligopeptide_62
QYDAYCVQTYNEVTKLYEGDLRVTFNFGLDCARLEIFWDKKAYILETSITQKHVLK
>UniRef90_P23456_oligopeptide_63
LDCARLEIFWDKKAYILETSITQKHVLKIMMDEVSKELIKCGMRFNTEQVQGVRHM
>UniRef90_P23456_oligopeptide_64
IMMDEVSKELIKCGMRFNTEQVQGVRHMVLFKTESGFEWGKPNIPCIVYKNCVLRT
>UniRef90_P23456_oligopeptide_65
VLFKTESGFEWGKPNIPCIVYKNCVLRTSLRTTQAINHKFMITIKDDGLRAIAQHD
>UniRef90_P23456_oligopeptide_66
SLRTTQAINHKFMITIKDDGLRAIAQHDEDSPRFLLAHAFHTIRDIRYQAVDAVSN
>UniRef90_P23456_oligopeptide_67
EDSPRFLLAHAFHTIRDIRYQAVDAVSNVWFIHKGVKLYLNPIISSGLLENFMKNL
>UniRef90_P23456_oligopeptide_68
VWFIHKGVKLYLNPIISSGLLENFMKNLPAAIPPAAYSLIMNRAKISVDLFMFNDL
>UniRef90_P23456_oligopeptide_69
PAAIPPAAYSLIMNRAKISVDLFMFNDLLKLINPRNTLDLSGLETTGDEFSTVSSM
>UniRef90_P23456_oligopeptide_70
LKLINPRNTLDLSGLETTGDEFSTVSSMSSRLWSEEMSLVDDDEELDDEFTIDLQD
>UniRef90_P23456_oligopeptide_71
SSRLWSEEMSLVDDDEELDDEFTIDLQDVDFENIDIEADIEHFLQDESSYTGDLLI
>UniRef90_P23456_oligopeptide_72
VDFENIDIEADIEHFLQDESSYTGDLLISTEETESKKMRGIVKILEPVRLIKSWVS
>UniRef90_P23456_oligopeptide_73
STEETESKKMRGIVKILEPVRLIKSWVSRGLSIEKVYSPVNIILMSRYISKTFNLS
>UniRef90_P23456_oligopeptide_74
RGLSIEKVYSPVNIILMSRYISKTFNLSTKQVSLLDPYDLTELESIVRGWGECVID
>UniRef90_P23456_oligopeptide_75
TKQVSLLDPYDLTELESIVRGWGECVIDQFESLDREAQNMVVNKGICPEDVIPDSL
>UniRef90_P23456_oligopeptide_76
ECVIDQFESLDREAQNMVVNKGICPEDVIPDSLFSFRHTMVLLRRLFPQDSISSFY
>UniRef90_P23688_oligopeptide_1
MEPASPIRASTFIQFLQSPKRWLPITFFLRTNASPYHVVPTAPKETAFCISKPALT
>UniRef90_P23688_oligopeptide_2
LRTNASPYHVVPTAPKETAFCISKPALTYLRLFPWRKFPRYLKVLAKMKNGQQTLC
>UniRef90_P23688_oligopeptide_3
YLRLFPWRKFPRYLKVLAKMKNGQQTLCKKVKPKIRTFWWNWMAITRVSPCSNAPS
>UniRef90_P23688_oligopeptide_4
KKVKPKIRTFWWNWMAITRVSPCSNAPSKFPTLPTLLLTFPPKLCVQSWIISLSSG
>UniRef90_P23688_oligopeptide_5
KPKIRTFWWNWMAITRVSPCSNAPSKFPTLPTLLLTFPPKLCVQSWIISLSSGSNL
>UniRef90_P23689_oligopeptide_1
MTESIMEGFLNLAQRLGIGKEALQALELNGNQNDRHHHFAPFLQSGGVMAVKPACK
>UniRef90_P23689_oligopeptide_2
GKEALQALELNGNQNDRHHHFAPFLQSGGVMAVKPACKIVVRNHGLAILGVLFGLI
>UniRef90_P23690_oligopeptide_1
MSRSGKIRSASWQAAVRSLKAVQSSRRFRTSSFSSSRRLRSSRHCCQTPIAVCQVR
>UniRef90_P23690_oligopeptide_2
GKIRSASWQAAVRSLKAVQSSRRFRTSSFSSSRRLRSSRHCCQTPIAVCQVRIRKR
>UniRef90_P23691_oligopeptide_1
MPAASLESLLPPPPGKLPSPPLRPHGKFQRRRIARMPLPLQPLHTPPLFGLQYRAA
>UniRef90_P23691_oligopeptide_2
LPPPPGKLPSPPLRPHGKFQRRRIARMPLPLQPLHTPPLFGLQYRAAQRNPSDRYL
>UniRef90_P23692_oligopeptide_1
METVSHLRLAFNKPGRGGDGPTFPVGGWLRAGSLEDGAAALAMISSSSSLGGLSSS
>UniRef90_P23692_oligopeptide_2
LRAGSLEDGAAALAMISSSSSLGGLSSSSSSRLSQLSISSSSETSSAWLSSQDSSS
>UniRef90_P23692_oligopeptide_3
SSSRLSQLSISSSSETSSAWLSSQDSSSSSHCSCSFCCFWDRRSAMACLFPLGGMF
>UniRef90_P23692_oligopeptide_4
SSSSETSSAWLSSQDSSSSSHCSCSFCCFWDRRSAMACLFPLGGMFLRAARSGGGG
>UniRef90_P24103_oligopeptide_1
MGASGSKKRSRPLQGLQERLLRARAGTCGECYNALEGESLRSQEGSDREQNSLSCE
>UniRef90_P24103_oligopeptide_2
GECYNALEGESLRSQEGSDREQNSLSCEGQRYQQGDFMNTPWRAPAAEGKKNAYRQ
>UniRef90_P24103_oligopeptide_3
GQRYQQGDFMNTPWRAPAAEGKKNAYRQQNMDDIDSDDDDLVGVPATPRVPLRTMT
>UniRef90_P24103_oligopeptide_4
QNMDDIDSDDDDLVGVPATPRVPLRTMTYKLAVDMSHFIKEKGGLEGLFYSERRHR
>UniRef90_P24103_oligopeptide_5
YKLAVDMSHFIKEKGGLEGLFYSERRHRILDIYLEKEEGIIADWQNYTSGPGVRYP
>UniRef90_P24103_oligopeptide_6
ILDIYLEKEEGIIADWQNYTSGPGVRYPMFFGWLWKLVPVDTSQEGEDTETDTETH
>UniRef90_P24103_oligopeptide_7
MFFGWLWKLVPVDTSQEGEDTETDTETHCLLHPAQTSRHDDMHGETLVWKFDSMLA
>UniRef90_P24103_oligopeptide_8
CLLHPAQTSRHDDMHGETLVWKFDSMLALKYEAFTRYPEEFGHKSGLPEDEWKAKL
>UniRef90_P24103_oligopeptide_9
SRHDDMHGETLVWKFDSMLALKYEAFTRYPEEFGHKSGLPEDEWKAKLKARGIPFS
>UniRef90_P24104_oligopeptide_1
MTERADEEGLQRKLRLIRLLHQTNPYPQGPGTASQRRNRRRRWRQRWRQILALADR
>UniRef90_P24104_oligopeptide_2
GPGTASQRRNRRRRWRQRWRQILALADRIYTFPDPPADPPLDRTIQHLQELTIQDL
>UniRef90_P24104_oligopeptide_3
QRWRQILALADRIYTFPDPPADPPLDRTIQHLQELTIQDLPDPPTHPPESQRLAEA
>UniRef90_P24105_oligopeptide_1
MERGRNQLLIAILLASACLIYCRQQYVTVFYGVPAWKNASIPLFCATKNRDTWGTI
>UniRef90_P24105_oligopeptide_2
VFYGVPAWKNASIPLFCATKNRDTWGTIQCLPDNDDYQEIPLNVTEAFDAWDNTIT
>UniRef90_P24105_oligopeptide_3
QCLPDNDDYQEIPLNVTEAFDAWDNTITEQAIEDVWNLFETSIKPCVKLTPLCVAM
>UniRef90_P24105_oligopeptide_4
EQAIEDVWNLFETSIKPCVKLTPLCVAMKCNISTSDTTMIRTTTPSTAKEAPISDN
>UniRef90_P24105_oligopeptide_5
KCNISTSDTTMIRTTTPSTAKEAPISDNSPCIRTNNCSGLEEEKIVKCHFNMTGLE
>UniRef90_P24105_oligopeptide_6
SPCIRTNNCSGLEEEKIVKCHFNMTGLERDKKKQYNETWYSSDVVCDNSTDQTTNE
>UniRef90_P24105_oligopeptide_7
RDKKKQYNETWYSSDVVCDNSTDQTTNETTCYMNHCNTSVITESCDKHYWDAMRFR
>UniRef90_P24105_oligopeptide_8
TTCYMNHCNTSVITESCDKHYWDAMRFRYCAPPGFAILRCNDTKYSGFAPNCSKVV
>UniRef90_P24105_oligopeptide_9
YCAPPGFAILRCNDTKYSGFAPNCSKVVASTCTRMMETQTSTWFGFNGTRAENRTY
>UniRef90_P24105_oligopeptide_10
ASTCTRMMETQTSTWFGFNGTRAENRTYIYWHGKDNRTIISLNKHYNLSMYCRRPG
>UniRef90_P24105_oligopeptide_11
IYWHGKDNRTIISLNKHYNLSMYCRRPGNKTVVPITLMSGQRFHSRPIINKRPRQA
>UniRef90_P24105_oligopeptide_12
NKTVVPITLMSGQRFHSRPIINKRPRQAWCWFKGNWTEAMQEVKQTLAEHPRYKGT
>UniRef90_P24105_oligopeptide_13
WCWFKGNWTEAMQEVKQTLAEHPRYKGTKNITDITFKAPERGSDPEVTYMWSNCRG
>UniRef90_P24105_oligopeptide_14
KNITDITFKAPERGSDPEVTYMWSNCRGEFFYCNMTWFLNWVENKPNTTKRNYAPC
>UniRef90_P24105_oligopeptide_15
EFFYCNMTWFLNWVENKPNTTKRNYAPCHIRQIINTWHKVGKNVYLPPREGELTCN
>UniRef90_P24105_oligopeptide_16
HIRQIINTWHKVGKNVYLPPREGELTCNSTVTSIIANIDERDNQTTNITFSADVAE
>UniRef90_P24105_oligopeptide_17
STVTSIIANIDERDNQTTNITFSADVAELYRLELGDYKLVEITPIGFAPTSQKRYS
>UniRef90_P24105_oligopeptide_18
LYRLELGDYKLVEITPIGFAPTSQKRYSPAHGRPKRGAFVLGFLGFLTTAGVAMGT
>UniRef90_P24105_oligopeptide_19
PAHGRPKRGAFVLGFLGFLTTAGVAMGTASLTLSAQSRTLLAGIVQQQQQLLDVVK
>UniRef90_P24105_oligopeptide_20
ASLTLSAQSRTLLAGIVQQQQQLLDVVKRQQELLRLTVWGTKILQARVTAIEKYLK
>UniRef90_P24105_oligopeptide_21
RQQELLRLTVWGTKILQARVTAIEKYLKDQAQLNSWGCAFRQVCHTTVPWANESLT
>UniRef90_P24105_oligopeptide_22
DQAQLNSWGCAFRQVCHTTVPWANESLTPDWNNMTWQEWEQKVRYLEANISQSLEE
>UniRef90_P24105_oligopeptide_23
PDWNNMTWQEWEQKVRYLEANISQSLEEAQLQQEKNMYELQKLNNWDVFTNWFDLT
>UniRef90_P24105_oligopeptide_24
AQLQQEKNMYELQKLNNWDVFTNWFDLTSWISYIQYGVYIVVGIIVLRIVIYVVQM
>UniRef90_P24105_oligopeptide_25
SWISYIQYGVYIVVGIIVLRIVIYVVQMLSRLRKGYRPVFSSSPGYIQQIHIHKDP
>UniRef90_P24105_oligopeptide_26
LSRLRKGYRPVFSSSPGYIQQIHIHKDPEQPASEETEEDVGGNGGDRSWPWQIEYI
>UniRef90_P24105_oligopeptide_27
EQPASEETEEDVGGNGGDRSWPWQIEYIHFLIRQLIRLLTGLYNICRNLLSRIFQT
>UniRef90_P24105_oligopeptide_28
HFLIRQLIRLLTGLYNICRNLLSRIFQTLQPILQNLRDWLRPKVAFLQYGCEWIQE
>UniRef90_P24105_oligopeptide_29
LQPILQNLRDWLRPKVAFLQYGCEWIQEAFQAAARAARETLAGACRDVWGMLQRIG
>UniRef90_P24105_oligopeptide_30
QYGCEWIQEAFQAAARAARETLAGACRDVWGMLQRIGRGILAVPRRIRQGAELALL
>UniRef90_P24108_oligopeptide_1
MEEGKSWIAVPTWRVPGRMEKWHSLVKYLKYKTGDLEQVCYVPHHKVGWAWWTCSR
>UniRef90_P24108_oligopeptide_2
LKYKTGDLEQVCYVPHHKVGWAWWTCSRVIFPLRGDSRLEIQAYWNLTPEKGWLSS
>UniRef90_P24108_oligopeptide_3
VIFPLRGDSRLEIQAYWNLTPEKGWLSSYAVRMTWYTEKFWTDVTPDCADTLIHST
>UniRef90_P24108_oligopeptide_4
YAVRMTWYTEKFWTDVTPDCADTLIHSTYFSCFTAGEVRRAIRGEKLLSCCKYPRA
>UniRef90_P24108_oligopeptide_5
YFSCFTAGEVRRAIRGEKLLSCCKYPRAHRSQVPSLQFLALVVVQQNDRPQRDRTT
>UniRef90_P24108_oligopeptide_6
HRSQVPSLQFLALVVVQQNDRPQRDRTTRKQWRRDYRRGLRLARQDSRSYKQRGSE
>UniRef90_P24108_oligopeptide_7
DRPQRDRTTRKQWRRDYRRGLRLARQDSRSYKQRGSESPAPGAYFPGVAKVLEILA
>UniRef90_P24109_oligopeptide_1
MLDMETPLKEPESSLGSCNEPSSRTSGQDATTQELAKLGEEILSQLYQPLEECDNS
>UniRef90_P24109_oligopeptide_2
DATTQELAKLGEEILSQLYQPLEECDNSCYCKRCCYHCQLCFLKKGLGICYDRKGR
>UniRef90_P24109_oligopeptide_3
CYCKRCCYHCQLCFLKKGLGICYDRKGRRRRTPKKAKAHSSSASDKSISTRTRNSQ
>UniRef90_P24109_oligopeptide_4
CYDRKGRRRRTPKKAKAHSSSASDKSISTRTRNSQPAKKQKKTLEATVETDPGLGR
>UniRef90_P24111_oligopeptide_1
MTEAPTELPPEDGTPPREPGDEWVIEILRDIKEEALKHFDPRLLTALGGHIYARHG
>UniRef90_P24111_oligopeptide_2
RDIKEEALKHFDPRLLTALGGHIYARHGDTLERARELIRVLQRALFTHFRAGCNHS
>UniRef90_P24111_oligopeptide_3
GHIYARHGDTLERARELIRVLQRALFTHFRAGCNHSRIGQTRGGNPLSAIPTPRRM
>UniRef90_P24266_oligopeptide_1
MPIISLPADPTSPSQSLTPFPIQLDTKDGKAGKLLKQIRIRYLNEPNSRHTPITFI
>UniRef90_P24266_oligopeptide_2
GKAGKLLKQIRIRYLNEPNSRHTPITFINTYGFVYARDTSGGIHSEISSDLAAGSI
>UniRef90_P24266_oligopeptide_3
NTYGFVYARDTSGGIHSEISSDLAAGSITACMMKLGPGPNIQNANLVLRSLNEFYV
>UniRef90_P24266_oligopeptide_4
TACMMKLGPGPNIQNANLVLRSLNEFYVKVKKTSSQREEAVFELVNIPTLLREHAL
>UniRef90_P24266_oligopeptide_5
KVKKTSSQREEAVFELVNIPTLLREHALCKRKMLVCSAEKFLKNPSKLQAGFEYVY
>UniRef90_P24266_oligopeptide_6
CKRKMLVCSAEKFLKNPSKLQAGFEYVYIPTFVSITYSPRNLNYQVARPILKFRSR
>UniRef90_P24266_oligopeptide_7
IPTFVSITYSPRNLNYQVARPILKFRSRFVYSIHLELILRLLCKSDSPLMKSYNAD
>UniRef90_P24266_oligopeptide_8
FVYSIHLELILRLLCKSDSPLMKSYNADRTGRGCLASVWIHVCNILKNKSIKQQGR
>UniRef90_P24266_oligopeptide_9
RTGRGCLASVWIHVCNILKNKSIKQQGRESYFIAKCMSMQLQVSIADLWGPTIIIK
>UniRef90_P24266_oligopeptide_10
ESYFIAKCMSMQLQVSIADLWGPTIIIKSLGHIPKTALPFFSKDGIACHPLQDVSP
>UniRef90_P24266_oligopeptide_11
SLGHIPKTALPFFSKDGIACHPLQDVSPNLAKSLWSVGCEIESAKLILQESDLNEL
>UniRef90_P24266_oligopeptide_12
NLAKSLWSVGCEIESAKLILQESDLNELMGHQDLITDKIAIRSGQRTFERSKFSPF
>UniRef90_P24266_oligopeptide_13
ESAKLILQESDLNELMGHQDLITDKIAIRSGQRTFERSKFSPFKKYASIPNLEAIN
>UniRef90_P24284_oligopeptide_1
MKTISVVTLLCVLPAVVYSTCTVPTMNNAKLTSTETSFNDKQKVTFTCDQGYHSLD
>UniRef90_P24284_oligopeptide_2
AKLTSTETSFNDKQKVTFTCDQGYHSLDPNAVCETDKWKYENPCKKMCTVSDYVSE
>UniRef90_P24284_oligopeptide_3
SFNDKQKVTFTCDQGYHSLDPNAVCETDKWKYENPCKKMCTVSDYVSELYDKPLYK
>UniRef90_P24357_oligopeptide_1
MPIFVNTVYCKNILALSMTKKFKTIIDAIGGNIIVNSTILKKLSPYFRTHLRQKYT
>UniRef90_P24357_oligopeptide_2
IGGNIIVNSTILKKLSPYFRTHLRQKYTKNKDPVTWVCLDLDIHSLTSIVIYSYTG
>UniRef90_P24357_oligopeptide_3
KNKDPVTWVCLDLDIHSLTSIVIYSYTGKVYIDSHNVVNLLRASILTSVEFIIYTC
>UniRef90_P24357_oligopeptide_4
KVYIDSHNVVNLLRASILTSVEFIIYTCINFILRDFRKEYCVECYMMGIEYGLSNL
>UniRef90_P24357_oligopeptide_5
INFILRDFRKEYCVECYMMGIEYGLSNLLCHTKNFIAKHFLELEDDIIDNFDYLSM
>UniRef90_P24357_oligopeptide_6
LCHTKNFIAKHFLELEDDIIDNFDYLSMKLILESDELNVPDEDYVVDFVIKWYIKR
>UniRef90_P24357_oligopeptide_7
KLILESDELNVPDEDYVVDFVIKWYIKRRNKLGNLLLLIKNVIRSNYLSPRGINNV
>UniRef90_P24357_oligopeptide_8
RNKLGNLLLLIKNVIRSNYLSPRGINNVKWILDCTKIFHCDKQPRKSYKYPFIEYP
>UniRef90_P24357_oligopeptide_9
KWILDCTKIFHCDKQPRKSYKYPFIEYPMNMDQIIDIFHMCTSTHVGEVVYLIGGW
>UniRef90_P24357_oligopeptide_10
MNMDQIIDIFHMCTSTHVGEVVYLIGGWMNNEIHNNAIAVNYISNNWIPIPPMNSP
>UniRef90_P24357_oligopeptide_11
MNNEIHNNAIAVNYISNNWIPIPPMNSPRLYASGIPANNKLYVVGGLPNPTSVERW
>UniRef90_P24357_oligopeptide_12
RLYASGIPANNKLYVVGGLPNPTSVERWFHGDAAWVNMPSLLKPRCNPAVASINNV
>UniRef90_P24357_oligopeptide_13
FHGDAAWVNMPSLLKPRCNPAVASINNVIYVMGGHSETDTTTEYLLPNHDQWQFGP
>UniRef90_P24357_oligopeptide_14
IYVMGGHSETDTTTEYLLPNHDQWQFGPSTYYPHYKSCALVFGRRLFLVGRNAEFY
>UniRef90_P24357_oligopeptide_15
STYYPHYKSCALVFGRRLFLVGRNAEFYCESSNTWTLIDDPIYPRDNPELIIVDNK
>UniRef90_P24357_oligopeptide_16
CESSNTWTLIDDPIYPRDNPELIIVDNKLLLIGGFYRESYIDTIEVYNHHTYSWNI
>UniRef90_P24357_oligopeptide_17
NTWTLIDDPIYPRDNPELIIVDNKLLLIGGFYRESYIDTIEVYNHHTYSWNIWDGK
>UniRef90_P24361_oligopeptide_1
MAETKEFKTLYNLFIDSYLQKLAQHSIPTNVTCAIHIGEVIGQFKNCALRITNKCM
>UniRef90_P24361_oligopeptide_2
TNVTCAIHIGEVIGQFKNCALRITNKCMSNSRLSFTLMVESFIEVISLLPEKDRRR
>UniRef90_P24361_oligopeptide_3
SNSRLSFTLMVESFIEVISLLPEKDRRRIAEEIGIDLDDVPSAVSKLEKNCNAYAE
>UniRef90_P24361_oligopeptide_4
IAEEIGIDLDDVPSAVSKLEKNCNAYAEVNNIIDIQKLDIGECSAPPGQHMLLQIV
>UniRef90_P24361_oligopeptide_5
VNNIIDIQKLDIGECSAPPGQHMLLQIVNTGSAERNCGLQTIVKSLNKIYVPPIIE
>UniRef90_P24361_oligopeptide_6
NTGSAERNCGLQTIVKSLNKIYVPPIIENRLPYYDPWFLVGVAIILVIFTVAICSI
>UniRef90_P24361_oligopeptide_7
SLNKIYVPPIIENRLPYYDPWFLVGVAIILVIFTVAICSIRRNLALKYRYGTFLYV
>UniRef90_P24362_oligopeptide_1
MESFKYCFDNDGKKWIIGNTLYSGNSILYKVRKNFTSSFYNYVMKIDHKSHKPLLS
>UniRef90_P24362_oligopeptide_2
YKVRKNFTSSFYNYVMKIDHKSHKPLLSEIRFYISVLDPLTIDNWTRERGIKYLAI
>UniRef90_P24362_oligopeptide_3
EIRFYISVLDPLTIDNWTRERGIKYLAIPDLYGIGETDDYMFFVIKNLGRVFAPKD
>UniRef90_P24362_oligopeptide_4
PDLYGIGETDDYMFFVIKNLGRVFAPKDTESVFEACVTMINTLEFIHSQGFTHGKI
>UniRef90_P24362_oligopeptide_5
TESVFEACVTMINTLEFIHSQGFTHGKIEPRNILIRNKRLSLIDYSRTNKLYKSGN
>UniRef90_P24362_oligopeptide_6
EPRNILIRNKRLSLIDYSRTNKLYKSGNSHIDYNEDMITSGNINYMCVDNHLGATV
>UniRef90_P24362_oligopeptide_7
SHIDYNEDMITSGNINYMCVDNHLGATVSRRGDLEMLGYCMIEWFGGKLPWKNESS
>UniRef90_P24362_oligopeptide_8
SRRGDLEMLGYCMIEWFGGKLPWKNESSIKVIKQKKEYKKFIATFFEDCFPEGNEP
>UniRef90_P24362_oligopeptide_9
IKVIKQKKEYKKFIATFFEDCFPEGNEPLELVRYIELVYTLDYSQTPNYDRLRKLF
>UniRef90_P24362_oligopeptide_10
IKQKKEYKKFIATFFEDCFPEGNEPLELVRYIELVYTLDYSQTPNYDRLRKLFIQD
>UniRef90_P24433_oligopeptide_1
MSKVWVGGFLCVYGEEPSEECLALPRDTVQKELGSGNIPLPLNINHNEKATIGMVR
>UniRef90_P24433_oligopeptide_2
VQKELGSGNIPLPLNINHNEKATIGMVRGLFDLEHGLFCVAQIQSQTFMDIIRNIA
>UniRef90_P24433_oligopeptide_3
GLFDLEHGLFCVAQIQSQTFMDIIRNIAGKSKLITAGSVIEPLPPDPEIECLSSSF
>UniRef90_P24433_oligopeptide_4
GKSKLITAGSVIEPLPPDPEIECLSSSFPGLSLSSKVLQDENLDGKPFFHHVSVCG
>UniRef90_P24433_oligopeptide_5
PGLSLSSKVLQDENLDGKPFFHHVSVCGVGRRPGTIAIFGREISWILDRFSCISES
>UniRef90_P24433_oligopeptide_6
VGRRPGTIAIFGREISWILDRFSCISESEKRQVLEGVNVYSQGFDENLFSADLYDL
>UniRef90_P24433_oligopeptide_7
EKRQVLEGVNVYSQGFDENLFSADLYDLLADSLDTSYIRKRFPKLQLDKQLCGLSK
>UniRef90_P24433_oligopeptide_8
LADSLDTSYIRKRFPKLQLDKQLCGLSKCTYIKASEPPVEIIVAATKVAGDQVQLT
>UniRef90_P24433_oligopeptide_9
CTYIKASEPPVEIIVAATKVAGDQVQLTTEPGSELAVETCDVPVVHGNYDAVESAT
>UniRef90_P24433_oligopeptide_10
TEPGSELAVETCDVPVVHGNYDAVESATATTAMSNQNLPNTTPLLSSPPFSDCVFL
>UniRef90_P24433_oligopeptide_11
ATTAMSNQNLPNTTPLLSSPPFSDCVFLPKDAFFSLLNVTTGQQPKIVPPVSVHPP
>UniRef90_P24433_oligopeptide_12
PKDAFFSLLNVTTGQQPKIVPPVSVHPPVTEQYQMLPYSESAAKIAEHESNRYHSP
>UniRef90_P24433_oligopeptide_13
VTEQYQMLPYSESAAKIAEHESNRYHSPCQAMYPYWQYSPVPQYPAALHGYRQSKT
>UniRef90_P24433_oligopeptide_14
CQAMYPYWQYSPVPQYPAALHGYRQSKTLKKRHFQSDSEDELSFPGDPEYTKKRRR
>UniRef90_P24433_oligopeptide_15
LKKRHFQSDSEDELSFPGDPEYTKKRRRHRVDNDDDKEMAREKNDLRELVDMIGML
>UniRef90_P24433_oligopeptide_16
HRVDNDDDKEMAREKNDLRELVDMIGMLRQEISALKHVRAQSPQRHIVPMETLPTI
>UniRef90_P24433_oligopeptide_17
RQEISALKHVRAQSPQRHIVPMETLPTIEEKGAASPKPSILNASLAPETVNRSLAG
>UniRef90_P24433_oligopeptide_18
LPTIEEKGAASPKPSILNASLAPETVNRSLAGQNESTDLLKLNKKLFVDALNKMDS
>UniRef90_P24434_oligopeptide_1
MQPATLQWSSYVLQLRVTTTAILKPGELRLFKCGLGITPPSSAVVCICRDESSFTS
>UniRef90_P24434_oligopeptide_2
RLFKCGLGITPPSSAVVCICRDESSFTSSPFTYIDPKDYGNIPFAVQNISDLDLDL
>UniRef90_P24434_oligopeptide_3
SPFTYIDPKDYGNIPFAVQNISDLDLDLSRLPIVLNIFALPHANVNISNLPVQRIE
>UniRef90_P24434_oligopeptide_4
SRLPIVLNIFALPHANVNISNLPVQRIEAHDRHIIPHGQCDAKFVIYGPLTRIKIQ
>UniRef90_P24434_oligopeptide_5
AHDRHIIPHGQCDAKFVIYGPLTRIKIQVADIRWIEQTPEEPTRYSFKAEIWVNLQ
>UniRef90_P24434_oligopeptide_6
VADIRWIEQTPEEPTRYSFKAEIWVNLQNTPLDQIFKTGNIEFISHKNVYISRILL
>UniRef90_P24434_oligopeptide_7
NTPLDQIFKTGNIEFISHKNVYISRILLCGNLLILKANYENDYLLDDNFYPEQLAI
>UniRef90_P24434_oligopeptide_8
CGNLLILKANYENDYLLDDNFYPEQLAIQISLTPQTADITLSQNQETLLKCNTHSI
>UniRef90_P24434_oligopeptide_9
QISLTPQTADITLSQNQETLLKCNTHSITVCATKNIIPNTVTPVHCSFNTIFNSNS
>UniRef90_P24434_oligopeptide_10
TVCATKNIIPNTVTPVHCSFNTIFNSNSNFTGLFIPKLLLGISTTTGIWDETRPLY
>UniRef90_P24434_oligopeptide_11
NFTGLFIPKLLLGISTTTGIWDETRPLYITMKAFKKNRRINYSQPIGVVYFFPKQI
>UniRef90_P24434_oligopeptide_12
ITMKAFKKNRRINYSQPIGVVYFFPKQILPPGNNVEFNWTEASKIYVNTESPNGPV
>UniRef90_P24434_oligopeptide_13
LPPGNNVEFNWTEASKIYVNTESPNGPVRNTVTFTNQAVLRTPSLSTVANLTPDIN
>UniRef90_P24434_oligopeptide_14
RNTVTFTNQAVLRTPSLSTVANLTPDINMGIFLSSLRVAFDTAHMVPLHFSLKPGE
>UniRef90_P24434_oligopeptide_15
MGIFLSSLRVAFDTAHMVPLHFSLKPGESTRMEFMPPGTPQNLTILEGDVGIHFIP
>UniRef90_P24434_oligopeptide_16
AFDTAHMVPLHFSLKPGESTRMEFMPPGTPQNLTILEGDVGIHFIPCHNHSHRSSP
>UniRef90_P24435_oligopeptide_1
MFSPQLNHVLQLVFDCNHIVSNSYQEIILKCRISSTKPGILFITDGTESETEDVLF
>UniRef90_P24435_oligopeptide_2
LKCRISSTKPGILFITDGTESETEDVLFDVQFLEKTTTIKIKILPISRTVPVRIHL
>UniRef90_P24435_oligopeptide_3
DVQFLEKTTTIKIKILPISRTVPVRIHLFSIPIYLPSHALEIDDINALCQKENIDP
>UniRef90_P24435_oligopeptide_4
FSIPIYLPSHALEIDDINALCQKENIDPTVYEQYGLTNMPISTTNVINQFKVVQND
>UniRef90_P24435_oligopeptide_5
TVYEQYGLTNMPISTTNVINQFKVVQNDSVEMSLILFNLNWTESPYQSQKLDRYGR
>UniRef90_P24435_oligopeptide_6
SVEMSLILFNLNWTESPYQSQKLDRYGRKLLIVFSVFSIDTRECPYWENLFKSIIP
>UniRef90_P24435_oligopeptide_7
KLLIVFSVFSIDTRECPYWENLFKSIIPLCRVNMISEPGISIYKIEFNDPFLTVFL
>UniRef90_P24435_oligopeptide_8
LCRVNMISEPGISIYKIEFNDPFLTVFLRNVVLPENKRRFPITKECYLRLTFSPPD
>UniRef90_P24435_oligopeptide_9
RNVVLPENKRRFPITKECYLRLTFSPPDRSTVTLNMNMPYFKICADGKNLEVFFPN
>UniRef90_P24435_oligopeptide_10
RSTVTLNMNMPYFKICADGKNLEVFFPNDMSLVSNTNKEITLRGEFTNKKIVGIFI
>UniRef90_P24435_oligopeptide_11
DMSLVSNTNKEITLRGEFTNKKIVGIFIPVQTHVFKLYPFLWFAQEPLKLRISCER
>UniRef90_P24435_oligopeptide_12
PVQTHVFKLYPFLWFAQEPLKLRISCERTVSVTEHDMLGRVFFVTKKLFRKPFRSL
>UniRef90_P24435_oligopeptide_13
TVSVTEHDMLGRVFFVTKKLFRKPFRSLSNSDMKSLLTHTENTDKPFDVHFMGNCF
>UniRef90_P24435_oligopeptide_14
SNSDMKSLLTHTENTDKPFDVHFMGNCFPAYLLPELTLHPLEYEDKPARGNPQTLP
>UniRef90_P24435_oligopeptide_15
ENTDKPFDVHFMGNCFPAYLLPELTLHPLEYEDKPARGNPQTLPSVEKHSIIKIRI
>UniRef90_P24436_oligopeptide_1
METVYCTFDHKLSLSDISTLCKLMNIVIPIPAHHHLIGSGNLGLYPIVSSNKDYVH
>UniRef90_P24436_oligopeptide_2
PIPAHHHLIGSGNLGLYPIVSSNKDYVHVRNVLRTMVVTILQKVEGNQLVLRKPVT
>UniRef90_P24436_oligopeptide_3
VRNVLRTMVVTILQKVEGNQLVLRKPVTGHQYAIKNTGPFPWEKGDTLTLIPPLST
>UniRef90_P24436_oligopeptide_4
GHQYAIKNTGPFPWEKGDTLTLIPPLSTHSEEKLLKLGDWELTVPLVVPTAIAAEI
>UniRef90_P24436_oligopeptide_5
HSEEKLLKLGDWELTVPLVVPTAIAAEINIRLLCIGLIAVHREYNEMQTIIDELCS
>UniRef90_P24436_oligopeptide_6
NIRLLCIGLIAVHREYNEMQTIIDELCSIQYRDVLIKLPDIVNDKQSMYSMKTACI
>UniRef90_P24436_oligopeptide_7
IQYRDVLIKLPDIVNDKQSMYSMKTACISLSMITAMAPDIVRTYIDRLTLEDHSML
>UniRef90_P24436_oligopeptide_8
SLSMITAMAPDIVRTYIDRLTLEDHSMLLIKCQELLSKRTTLNTQRCGQLHATEIK
>UniRef90_P24436_oligopeptide_9
LIKCQELLSKRTTLNTQRCGQLHATEIKDELKKVKSVLTMIDQINSLTNEKTYFVV
>UniRef90_P24436_oligopeptide_10
QRCGQLHATEIKDELKKVKSVLTMIDQINSLTNEKTYFVVCDVSADNRMATCIYKN
>UniRef90_P24438_oligopeptide_1
MNVLVADEWFDCAIRLDSETIAVHEIFNPELSKLLNLHSKTVYMSDLCAFISGCVN
>UniRef90_P24438_oligopeptide_2
PELSKLLNLHSKTVYMSDLCAFISGCVNRNVGKLTIYWHVNGDIIYALTGILHCVK
>UniRef90_P24438_oligopeptide_3
RNVGKLTIYWHVNGDIIYALTGILHCVKIKIECGERIADGRYRLYEIPKLFLMRGQ
>UniRef90_P24438_oligopeptide_4
IKIECGERIADGRYRLYEIPKLFLMRGQSTPMELKWKHAVGIATTNKPLLTHVLTD
>UniRef90_P24438_oligopeptide_5
STPMELKWKHAVGIATTNKPLLTHVLTDVLETSPFTLPDTLLSVQELSIFRERLSY
>UniRef90_P24438_oligopeptide_6
VLETSPFTLPDTLLSVQELSIFRERLSYIYYVLGSDVDIVARTEREIFQKCAELAR
>UniRef90_P24438_oligopeptide_7
IYYVLGSDVDIVARTEREIFQKCAELARLQQVFLIQGNIMENFVLAQACLFQLGAD
>UniRef90_P24438_oligopeptide_8
LQQVFLIQGNIMENFVLAQACLFQLGADGLWEEISGSVRPRPELMSSAFIQHRVML
>UniRef90_P24438_oligopeptide_9
GLWEEISGSVRPRPELMSSAFIQHRVMLNNCYCIAVIFNAIYKHKLSLPTVERSHE
>UniRef90_P24438_oligopeptide_10
NNCYCIAVIFNAIYKHKLSLPTVERSHETVNRVAQEYYKSYVNAPLSVLVCATKVL
>UniRef90_P24438_oligopeptide_11
TVNRVAQEYYKSYVNAPLSVLVCATKVLTLFTEEYNFKSALVFVSQFFQVDVEASR
>UniRef90_P24438_oligopeptide_12
NAPLSVLVCATKVLTLFTEEYNFKSALVFVSQFFQVDVEASRADVIRLFLACLKGD
>UniRef90_P24439_oligopeptide_1
MNSALNGIKDDFENCETKDDLFKIIDKISKNCNFIVEQVESLPRRVDSAAILFDNL
>UniRef90_P24439_oligopeptide_2
SKNCNFIVEQVESLPRRVDSAAILFDNLAVEIFNDVIYRQNGVAAKIRQGNGQDID
>UniRef90_P24439_oligopeptide_3
KNCNFIVEQVESLPRRVDSAAILFDNLAVEIFNDVIYRQNGVAAKIRQGNGQDIDT
>UniRef90_P24441_oligopeptide_1
METHLYYDTLYQYQGGVYPAHICLPTDVCLPMRVDCIESLYFRCVFFKSGMHYTEW
>UniRef90_P24441_oligopeptide_2
CLPMRVDCIESLYFRCVFFKSGMHYTEWSKLKFTVISREIKFKDVLKDADSDEVFT
>UniRef90_P24441_oligopeptide_3
SKLKFTVISREIKFKDVLKDADSDEVFTGLVVMTIPIPIVDFHFDIDSVILKLVYP
>UniRef90_P24441_oligopeptide_4
GLVVMTIPIPIVDFHFDIDSVILKLVYPRLVHREIVLRLYDLICVRPPSNRPSEAS
>UniRef90_P24441_oligopeptide_5
RLVHREIVLRLYDLICVRPPSNRPSEASAKNIANDFYQLTSRENKQTPDEEKRCLF
>UniRef90_P24441_oligopeptide_6
AKNIANDFYQLTSRENKQTPDEEKRCLFFQQGPLEPPSTVRGLKAPGNEKPIQFPA
>UniRef90_P24441_oligopeptide_7
FQQGPLEPPSTVRGLKAPGNEKPIQFPAHANEKMTESFLSDSWFGQKVRCKKILDF
>UniRef90_P24441_oligopeptide_8
HANEKMTESFLSDSWFGQKVRCKKILDFTQTYQVVVCWYELSFSREMQIENNLLSA
>UniRef90_P24441_oligopeptide_9
TQTYQVVVCWYELSFSREMQIENNLLSASQLKRVNAADFWDRTNRYLRDIGSRVLT
>UniRef90_P24441_oligopeptide_10
SQLKRVNAADFWDRTNRYLRDIGSRVLTHIVKTLQIHNRQFKQKFNCNFPDNFSFD
>UniRef90_P24441_oligopeptide_11
HIVKTLQIHNRQFKQKFNCNFPDNFSFDRLLSFMQLGKDFWILNLTLDSCIIKAII
>UniRef90_P24441_oligopeptide_12
RLLSFMQLGKDFWILNLTLDSCIIKAIICFLGFQNGGKSFLAQDEVWGDLIDCSKG
>UniRef90_P24441_oligopeptide_13
CFLGFQNGGKSFLAQDEVWGDLIDCSKGSVIYGEKIQWILDSTNNLYSTCREKQNK
>UniRef90_P24441_oligopeptide_14
SVIYGEKIQWILDSTNNLYSTCREKQNKSWELYVDCCALYVSEKLELDFVLPGGFA
>UniRef90_P24441_oligopeptide_15
REKQNKSWELYVDCCALYVSEKLELDFVLPGGFAITGKFALTDGDIDFFNWRFGLS
>UniRef90_P24442_oligopeptide_1
MAISTFSIGDLGYLRNFLQNECNWFRICKKTFYREYRSVATSSPTFSLNNKPKKFC
>UniRef90_P24442_oligopeptide_2
KKTFYREYRSVATSSPTFSLNNKPKKFCMHCEIVIFKRSEEFMFSLAVNGIHFGQF
>UniRef90_P24442_oligopeptide_3
MHCEIVIFKRSEEFMFSLAVNGIHFGQFLTGKMKFNKKAVPEGLYYYILELGSITP
>UniRef90_P24442_oligopeptide_4
LTGKMKFNKKAVPEGLYYYILELGSITPIDLGFIPRYNSDCVTNMRCVTPEVIYEN
>UniRef90_P24442_oligopeptide_5
IDLGFIPRYNSDCVTNMRCVTPEVIYENCSIVCPEEANRLTVKGSGDNKLTPLGGC
>UniRef90_P24442_oligopeptide_6
CSIVCPEEANRLTVKGSGDNKLTPLGGCGAWCLKNGGDLYIYTFALAYDLFLTCYD
>UniRef90_P24442_oligopeptide_7
GAWCLKNGGDLYIYTFALAYDLFLTCYDKSTFPSLAKIIFDMIACESEDCVFCKDH
>UniRef90_P24442_oligopeptide_8
KSTFPSLAKIIFDMIACESEDCVFCKDHNKHVSQAGQIVGCVSNQETCFCYTSCKK
>UniRef90_P24442_oligopeptide_9
NKHVSQAGQIVGCVSNQETCFCYTSCKKKMANINNPELISLLCDQEINKIDIMYPK
>UniRef90_P24442_oligopeptide_10
KMANINNPELISLLCDQEINKIDIMYPKIKASLSLDINSYAHGYFGDDPYALKCVN
>UniRef90_P24442_oligopeptide_11
KIKASLSLDINSYAHGYFGDDPYALKCVNWIPVRISAALSRLIVLSCPVCKRVVMD
>UniRef90_P24443_oligopeptide_1
MLRTCDITHIKNNYEAIIWKGERDCSTISTKYPNSAIFYKKRFIMLTPELGFAHSY
>UniRef90_P24443_oligopeptide_2
STKYPNSAIFYKKRFIMLTPELGFAHSYNQQVKPLYTFCEKQRHLKNRKPLTILPS
>UniRef90_P24443_oligopeptide_3
NQQVKPLYTFCEKQRHLKNRKPLTILPSLSHKLQEMKFLPASDKSFESQYTEFLES
>UniRef90_P24443_oligopeptide_4
LSHKLQEMKFLPASDKSFESQYTEFLESFKILYREPLFLQIDGFIKDFRKWIKGEF
>UniRef90_P24443_oligopeptide_5
FKILYREPLFLQIDGFIKDFRKWIKGEFNDFGDTRKIQLEPFQKNILIHVIFFIAV
>UniRef90_P24443_oligopeptide_6
NDFGDTRKIQLEPFQKNILIHVIFFIAVTKLPALANRVINYLTHVFDIEFVNESTL
>UniRef90_P24443_oligopeptide_7
TKLPALANRVINYLTHVFDIEFVNESTLNTLKQKTNVFLVPRRHGKTWFIVPIISF
>UniRef90_P24443_oligopeptide_8
NTLKQKTNVFLVPRRHGKTWFIVPIISFLLKNIEGISIGYVAHQKHVSHFVMKEVE
>UniRef90_P24443_oligopeptide_9
LLKNIEGISIGYVAHQKHVSHFVMKEVEFKCRRMFPEKTITCLDNVITIDHQNIKS
>UniRef90_P24443_oligopeptide_10
FKCRRMFPEKTITCLDNVITIDHQNIKSTALFASCYNTHQSIRGQSFNLLIVDESH
>UniRef90_P24443_oligopeptide_11
TALFASCYNTHQSIRGQSFNLLIVDESHFIKKDAFSTILGFLPQASTKILFISSTN
>UniRef90_P24443_oligopeptide_12
FIKKDAFSTILGFLPQASTKILFISSTNSGNHSTSFLMKLNNSPFEMLSVVSYVCE
>UniRef90_P24443_oligopeptide_13
SGNHSTSFLMKLNNSPFEMLSVVSYVCEDHAHMLNERGNATACSCYRLHKPKFISI
>UniRef90_P24443_oligopeptide_14
DHAHMLNERGNATACSCYRLHKPKFISINAEVKKTANLFLEGAFIHEIMGGATCNV
>UniRef90_P24443_oligopeptide_15
NAEVKKTANLFLEGAFIHEIMGGATCNVINDVLITEQGQTEFEFFRYSTINKNLIP
>UniRef90_P24443_oligopeptide_16
INDVLITEQGQTEFEFFRYSTINKNLIPFLGKDLYVYLDPAYTGNRRASGTGIAAI
>UniRef90_P24443_oligopeptide_17
FLGKDLYVYLDPAYTGNRRASGTGIAAIGTYLDQYIVYGMEHYFLESLMTSSDTAI
>UniRef90_P24443_oligopeptide_18
GTYLDQYIVYGMEHYFLESLMTSSDTAIAECAAHMILSILDLHPFFTEVKIIIEGN
>UniRef90_P24443_oligopeptide_19
AECAAHMILSILDLHPFFTEVKIIIEGNSNQASAVKIACIIKENITANKSIQVTFF
>UniRef90_P24443_oligopeptide_20
SNQASAVKIACIIKENITANKSIQVTFFHTPDQNQIAQPFYLLGKEKKLAVEFFIS
>UniRef90_P24443_oligopeptide_21
HTPDQNQIAQPFYLLGKEKKLAVEFFISNFNSGNIKASQELISFTIKITYDPVEYA
>UniRef90_P24443_oligopeptide_22
NFNSGNIKASQELISFTIKITYDPVEYALEQIRNIHQISVNNYITYSAKKQACSDD
>UniRef90_P24443_oligopeptide_23
PVEYALEQIRNIHQISVNNYITYSAKKQACSDDLIIAIIMAIYVCSGNSSASFREI
>UniRef90_P24444_oligopeptide_1
MWVMSQVRSMEPDLTLAAVYQAAANLTEQDKEIFAEAVKTAFSVCSSAAPSARLRM
>UniRef90_P24444_oligopeptide_2
QDKEIFAEAVKTAFSVCSSAAPSARLRMIETPTQNFMFVTSVIPSGVTSGEKKTKL
>UniRef90_P24444_oligopeptide_3
IETPTQNFMFVTSVIPSGVTSGEKKTKLNIDAALDNLALSFANKKSKKMARTYLLQ
>UniRef90_P24444_oligopeptide_4
NIDAALDNLALSFANKKSKKMARTYLLQNVLRTQDQQVAISGKYILYTKKHIETSL
>UniRef90_P24444_oligopeptide_5
NVLRTQDQQVAISGKYILYTKKHIETSLMIDKTKLVKKILEYAETPNLLGYTDVRD
>UniRef90_P24444_oligopeptide_6
MIDKTKLVKKILEYAETPNLLGYTDVRDLECLLWLVFCGPKSFCQSDSCFGYSKTG
>UniRef90_P24444_oligopeptide_7
LECLLWLVFCGPKSFCQSDSCFGYSKTGYNAAFPNLLPPYLYECGQNNGLFFGIVQ
>UniRef90_P24444_oligopeptide_8
YNAAFPNLLPPYLYECGQNNGLFFGIVQAYVFSWYSDFDFSALEISERARRRIRSL
>UniRef90_P24444_oligopeptide_9
AYVFSWYSDFDFSALEISERARRRIRSLLYDLKQKFAEQEVSVLSVASQMCIFCAL
>UniRef90_P24444_oligopeptide_10
LYDLKQKFAEQEVSVLSVASQMCIFCALYKQNKLSLEYVSGDLKTSVFSPIIIKDC
>UniRef90_P24444_oligopeptide_11
YKQNKLSLEYVSGDLKTSVFSPIIIKDCLCAQTTISTTQMLPGTKSSAIFPVYDLR
>UniRef90_P24444_oligopeptide_12
SVFSPIIIKDCLCAQTTISTTQMLPGTKSSAIFPVYDLRKLLGALVISEGSVKFDI
>UniRef90_P24445_oligopeptide_1
MSLKDYLRQSISKDLEVRHRDSLKIRLGERHPLSVHQHMIAARQIIKSDNAEQQHV
>UniRef90_P24445_oligopeptide_2
ERHPLSVHQHMIAARQIIKSDNAEQQHVISSLSGFLDKQKSFLRVQQKALKQLEKL
>UniRef90_P24445_oligopeptide_3
ISSLSGFLDKQKSFLRVQQKALKQLEKLDVDEIIDTAAEVKAVSNDIKETLITSTE
>UniRef90_P24445_oligopeptide_4
SLSGFLDKQKSFLRVQQKALKQLEKLDVDEIIDTAAEVKAVSNDIKETLITSTELE
>UniRef90_P24446_oligopeptide_1
MDNGVETPQGQKTQPINLPPVRKKLRKHEGLGKGVKRKLFAEDSSPLKKQISACSD
>UniRef90_P24446_oligopeptide_2
EGLGKGVKRKLFAEDSSPLKKQISACSDMETLSSPVKSECESRSASLDESFGKCKH
>UniRef90_P24446_oligopeptide_3
METLSSPVKSECESRSASLDESFGKCKHEIACDCSAIEELLCHESLLDSPMKLSNA
>UniRef90_P24446_oligopeptide_4
EIACDCSAIEELLCHESLLDSPMKLSNAHTIFSSNKWKLELEKIIASKQIFLDMSE
>UniRef90_P24446_oligopeptide_5
HTIFSSNKWKLELEKIIASKQIFLDMSENAELAAYGETLCNLRIFEKISSPFLFDV
>UniRef90_P24446_oligopeptide_6
NAELAAYGETLCNLRIFEKISSPFLFDVQSEERSYSVVYVPHNKELCGQFCQPEKT
>UniRef90_P24446_oligopeptide_7
QSEERSYSVVYVPHNKELCGQFCQPEKTMARVLGVGAYGKVFDLDKVAIKTANEDE
>UniRef90_P24446_oligopeptide_8
MARVLGVGAYGKVFDLDKVAIKTANEDESVISAFIAGVIRAKSGADLLSHECVINN
>UniRef90_P24446_oligopeptide_9
SVISAFIAGVIRAKSGADLLSHECVINNLLISNSVCMSHKVSLSRTYDIDLHKFED
>UniRef90_P24446_oligopeptide_10
LLISNSVCMSHKVSLSRTYDIDLHKFEDWDVRNVMNYYSVFCKLADAVRFLNLKCR
>UniRef90_P24446_oligopeptide_11
WDVRNVMNYYSVFCKLADAVRFLNLKCRINHFDISPMNIFLNHKKEIIFDAVLADY
>UniRef90_P24446_oligopeptide_12
INHFDISPMNIFLNHKKEIIFDAVLADYSLSEMHPNYNGTCAIAKEYDKNLQLVPI
>UniRef90_P24446_oligopeptide_13
SLSEMHPNYNGTCAIAKEYDKNLQLVPISRNKFCDMFNPGFRPLVANAMILVNVCG
>UniRef90_P24446_oligopeptide_14
SRNKFCDMFNPGFRPLVANAMILVNVCGAFDGENNPLRHCNLDLCAFAQVVLSCVL
>UniRef90_P24446_oligopeptide_15
AFDGENNPLRHCNLDLCAFAQVVLSCVLRMTDKRGCREAQLYYEKRLFALANEACR
>UniRef90_P24446_oligopeptide_16
RMTDKRGCREAQLYYEKRLFALANEACRLNPLKYPFAYRDACCKVLAEHVVLLGLL
>UniRef90_P24446_oligopeptide_17
LNPLKYPFAYRDACCKVLAEHVVLLGLLFYRDVVEIYEKLYDFLDERGEFGSRDLF
>UniRef90_P24446_oligopeptide_18
FYRDVVEIYEKLYDFLDERGEFGSRDLFEATFLNNSKLTRRQPIREGLASLQSSEY
>UniRef90_P24446_oligopeptide_19
EATFLNNSKLTRRQPIREGLASLQSSEYGEKLLHDLRELFLINSTADLDKDTSSLF
>UniRef90_P24446_oligopeptide_20
TFLNNSKLTRRQPIREGLASLQSSEYGEKLLHDLRELFLINSTADLDKDTSSLFHM
>UniRef90_P24448_oligopeptide_1
MGAKCCKPVSCGMCKKTENTLIDYKGNPILLANEFTVLTDTESEEEGMADLEKPLL
>UniRef90_P24448_oligopeptide_2
IDYKGNPILLANEFTVLTDTESEEEGMADLEKPLLEKVVAKCDTEAEKKLPCKSKK
>UniRef90_P24568_oligopeptide_1
MGCNSLSMIKVRLQNLFDNDEVALLKITCYTDKLILLTNALAKAVIHTIKLNGIVF
>UniRef90_P24568_oligopeptide_2
CYTDKLILLTNALAKAVIHTIKLNGIVFIHVITSSEVCPDNNIVVKSNFTTMPILQ
>UniRef90_P24568_oligopeptide_3
IHVITSSEVCPDNNIVVKSNFTTMPILQNGGYIWELIELTHCSQSNGLMVDNCEIK
>UniRef90_P24568_oligopeptide_4
QNGGYIWELIELTHCSQSNGLMVDNCEIKFSKRLSDSVMTNYMNQISDLLGLDLNS
>UniRef90_P24736_oligopeptide_1
MGARASVLSGKKLDSWEKIRLRPGGNKKYRLKHLVWASRELEKFTLNPGLLETAEG
>UniRef90_P24736_oligopeptide_2
YRLKHLVWASRELEKFTLNPGLLETAEGCQQILGQLQPALQTGTEELRSLYNTVAV
>UniRef90_P24736_oligopeptide_3
CQQILGQLQPALQTGTEELRSLYNTVAVLYCVHQRIDVKDTKEALNKIEEMQNKNK
>UniRef90_P24736_oligopeptide_4
LYCVHQRIDVKDTKEALNKIEEMQNKNKQRTQQAAANTGSSQNYPIVQNAQGQPVH
>UniRef90_P24736_oligopeptide_5
QRTQQAAANTGSSQNYPIVQNAQGQPVHQALSPRTLNAWVKVVEDKAFSPEVIPMF
>UniRef90_P24736_oligopeptide_6
QALSPRTLNAWVKVVEDKAFSPEVIPMFSALSEGATPQDLNMMLNVVGGHQAAMQM
>UniRef90_P24736_oligopeptide_7
SALSEGATPQDLNMMLNVVGGHQAAMQMLKDTINEEAAEWDRLHPVHAGPIPPGQM
>UniRef90_P24736_oligopeptide_8
LKDTINEEAAEWDRLHPVHAGPIPPGQMREPRGSDIAGTTSTVQEQIGWMTGNPPI
>UniRef90_P24736_oligopeptide_9
REPRGSDIAGTTSTVQEQIGWMTGNPPIPVGDIYRRWIILGLNKIVRMYSPVSILD
>UniRef90_P24736_oligopeptide_10
PVGDIYRRWIILGLNKIVRMYSPVSILDIRQGPKEPFRDYVDRFFKTLRAEQATQD
>UniRef90_P24736_oligopeptide_11
IRQGPKEPFRDYVDRFFKTLRAEQATQDVKNWMTETLLVQNANPDCKSILRALGPG
>UniRef90_P24736_oligopeptide_12
VKNWMTETLLVQNANPDCKSILRALGPGATLEEMMTACQGVGGPGHKARVLAEAMS
>UniRef90_P24736_oligopeptide_13
ATLEEMMTACQGVGGPGHKARVLAEAMSQVQQTSIMMQRGNFRGPRRIKCFNCGKE
>UniRef90_P24736_oligopeptide_14
QVQQTSIMMQRGNFRGPRRIKCFNCGKEGHLAKNCRAPRKKGCWKCGKEGHQMKDC
>UniRef90_P24736_oligopeptide_15
GHLAKNCRAPRKKGCWKCGKEGHQMKDCTERQANFLGKIWPSNKGRPGNFPQSRPE
>UniRef90_P24736_oligopeptide_16
TERQANFLGKIWPSNKGRPGNFPQSRPEPTAPPAEIFGMGEKMTSPAKQELKDREQ
>UniRef90_P24736_oligopeptide_17
RPGNFPQSRPEPTAPPAEIFGMGEKMTSPAKQELKDREQTPLVSLKSLFGNDPLSQ
>UniRef90_P24737_oligopeptide_1
MENRWQVMIVWQVDRMKIRTWNSLVKHHMYVSKKAQGWFYRHHYESRHSRVSSEVH
>UniRef90_P24737_oligopeptide_2
MYVSKKAQGWFYRHHYESRHSRVSSEVHIPLGEARLVVRTYWGLHTGEKDWHLGHG
>UniRef90_P24737_oligopeptide_3
IPLGEARLVVRTYWGLHTGEKDWHLGHGVSIEWRLKRYSTQVDPDLADHLIHLHYF
>UniRef90_P24737_oligopeptide_4
VSIEWRLKRYSTQVDPDLADHLIHLHYFDCFSESAIRRAILGQIVRPRCEYQAGHN
>UniRef90_P24737_oligopeptide_5
DCFSESAIRRAILGQIVRPRCEYQAGHNKVGSLQYLALKALVTPTRAKPPLPSVKK
>UniRef90_P24737_oligopeptide_6
AGHNKVGSLQYLALKALVTPTRAKPPLPSVKKLTEDRWNKPQKTRGHRGSRTLNRH
>UniRef90_P24738_oligopeptide_1
MEPVDPNLEPWKHPGSQPTTACSNCYCKVCCWHCQLCFLKKGLGISYGKKKRKPRR
>UniRef90_P24738_oligopeptide_2
VCCWHCQLCFLKKGLGISYGKKKRKPRRGPPQGSKDHQTLIPKQPLPQSQRVSAGQ
>UniRef90_P24738_oligopeptide_3
SYGKKKRKPRRGPPQGSKDHQTLIPKQPLPQSQRVSAGQEESKKKVESKAKTDRFA
>UniRef90_P24739_oligopeptide_1
MARRSGNPDEDLLKAVRIIKLLYQSSPCPNPRGSRQARKNRRRRWRARQRQIDSLS
>UniRef90_P24739_oligopeptide_2
PNPRGSRQARKNRRRRWRARQRQIDSLSERILSDCLGRPAEPVPLQLPPIERLRLD
>UniRef90_P24739_oligopeptide_3
ERILSDCLGRPAEPVPLQLPPIERLRLDCSESCGTSGTQQPQGTETGVGGPQISVE
>UniRef90_P24739_oligopeptide_4
AEPVPLQLPPIERLRLDCSESCGTSGTQQPQGTETGVGGPQISVESSAVLGSGTKN
>UniRef90_P24741_oligopeptide_1
MGGKWSKKSRVEWPEVRKRMRETPAAAKGVGAVSQDLDKYGAVTSSNTSSTNASCA
>UniRef90_P24741_oligopeptide_2
GVGAVSQDLDKYGAVTSSNTSSTNASCAWLEAQEEGDVGFPVRPQVPLRPMTYKAA
>UniRef90_P24741_oligopeptide_3
WLEAQEEGDVGFPVRPQVPLRPMTYKAAFDLSFFLKEKGGLDGLIHSQKRQEILDL
>UniRef90_P24741_oligopeptide_4
FDLSFFLKEKGGLDGLIHSQKRQEILDLWVYHTQGFFPDWQNYTPGPGIRYPLTFG
>UniRef90_P24741_oligopeptide_5
WVYHTQGFFPDWQNYTPGPGIRYPLTFGWCYKLVPVDPAEVEEATGGENNSLLHPI
>UniRef90_P24741_oligopeptide_6
WCYKLVPVDPAEVEEATGGENNSLLHPICQHGVDDEEKEVLMWKFDSTLALKHRAY
>UniRef90_P24741_oligopeptide_7
PAEVEEATGGENNSLLHPICQHGVDDEEKEVLMWKFDSTLALKHRAYELHPEFYKD
>UniRef90_P24756_oligopeptide_1
MIILKDGYKEFADCMYYFLHYYIGYGRYTYSATNGSCDKGEYLDKRHNQCCNRCPP
>UniRef90_P24756_oligopeptide_2
TYSATNGSCDKGEYLDKRHNQCCNRCPPGEFAKVRCNGNDNTKCERCPPHTYTTIP
>UniRef90_P24756_oligopeptide_3
NQCCNRCPPGEFAKVRCNGNDNTKCERCPPHTYTTIPIILMDVINVENAQPDHLIR
>UniRef90_P24758_oligopeptide_2
MIDETWDKKIEANTCISRKHRNIIHEVIRDFMKAYPKMDENKKSPLGAPMQWLTQY
>UniRef90_P24758_oligopeptide_3
RDFMKAYPKMDENKKSPLGAPMQWLTQYYILKNEYHKTMLAYDNGSLNTKFKTLNI
>UniRef90_P24758_oligopeptide_5
YMITNVGQYILYIVFCIISGKNHDGTPYIYDSEITSNDKNFINERIKYACKQILHG
>UniRef90_P24758_oligopeptide_6
IYDSEITSNDKNFINERIKYACKQILHGQLTIALRIRNKFMFIGSPMYLWFNVNGS
>UniRef90_P24758_oligopeptide_7
QLTIALRIRNKFMFIGSPMYLWFNVNGSQVYHDIYDRNAGFHNKEIGRLLYAFMYY
>UniRef90_P24758_oligopeptide_8
QVYHDIYDRNAGFHNKEIGRLLYAFMYYLSISGRFLNDFALLKFTYLGESWTFSLS
>UniRef90_P24758_oligopeptide_9
LSISGRFLNDFALLKFTYLGESWTFSLSVPEYILYGLGYSVFDTIEKFSNDAILVY
>UniRef90_P24758_oligopeptide_10
VPEYILYGLGYSVFDTIEKFSNDAILVYIRTNNRNGYDYVEFNKKGIAKVTEDKPD
>UniRef90_P24758_oligopeptide_11
IRTNNRNGYDYVEFNKKGIAKVTEDKPDNDKRIHAIRLINDSTDVQHIHFGFRNMV
>UniRef90_P24758_oligopeptide_12
NDKRIHAIRLINDSTDVQHIHFGFRNMVIIDNECANIQSSAENATDTGHHQDSKIN
>UniRef90_P24758_oligopeptide_13
IIDNECANIQSSAENATDTGHHQDSKINIEVEDDVIDDDDYNPKPTPIPEPHPRPP
>UniRef90_P24758_oligopeptide_14
IEVEDDVIDDDDYNPKPTPIPEPHPRPPFPRHEYHKRPKLLPVEEPDPVKKDADRI
>UniRef90_P24758_oligopeptide_15
FPRHEYHKRPKLLPVEEPDPVKKDADRIRLDNHILNTLDHNLNFIGHYCCDTAAVD
>UniRef90_P24758_oligopeptide_16
RLDNHILNTLDHNLNFIGHYCCDTAAVDRLEHHIETLGQYAVILARKINMQTLLFP
>UniRef90_P24758_oligopeptide_17
AAVDRLEHHIETLGQYAVILARKINMQTLLFPWPLPTVHPHAIDGSIPPHGRSTIL
>UniRef90_P24759_oligopeptide_1
MEVTNLIEKCTKHSKDFATEVKKLWNDELSSESGLSRKTRNVIRNILRDITKSLTT
>UniRef90_P24759_oligopeptide_3
DKKSKCFRILERSTINGEQIKDVYKTIFNNGVDVESRINTTGKYVLFTVMTYVAAE
>UniRef90_P24759_oligopeptide_4
NNGVDVESRINTTGKYVLFTVMTYVAAELRLIKSDEIFALLSRFFNMICDIHRKYG
>UniRef90_P24759_oligopeptide_5
LRLIKSDEIFALLSRFFNMICDIHRKYGCGNMFVGIPAALIILLEIDHINKLFSVF
>UniRef90_P24759_oligopeptide_6
CGNMFVGIPAALIILLEIDHINKLFSVFSTRYDAKAYLYTEYFLFLNINHYLLSGS
>UniRef90_P24759_oligopeptide_7
STRYDAKAYLYTEYFLFLNINHYLLSGSDLFINVAYGAVSFSSPISVPDYIMEALT
>UniRef90_P24759_oligopeptide_8
DLFINVAYGAVSFSSPISVPDYIMEALTFKACDHIMKSGDLKYTYAFTKKVKDLFN
>UniRef90_P24759_oligopeptide_9
FKACDHIMKSGDLKYTYAFTKKVKDLFNTKSDSIYQYVRLHEMSYDGVSEDTDDDD
>UniRef90_P24759_oligopeptide_10
TKSDSIYQYVRLHEMSYDGVSEDTDDDDEVFAILNLSIDSSVDRYRNRVLLLTPEV
>UniRef90_P24759_oligopeptide_11
EVFAILNLSIDSSVDRYRNRVLLLTPEVASLRKEYSDVEPDYKYLMDEEVPAYDKH
>UniRef90_P24759_oligopeptide_12
ASLRKEYSDVEPDYKYLMDEEVPAYDKHLPKPITNTGIEEPHATGGDEDQPIKVVH
>UniRef90_P24759_oligopeptide_13
LPKPITNTGIEEPHATGGDEDQPIKVVHPPNNDKDDAIKPYNPLEDPNYVPTITRT
>UniRef90_P24759_oligopeptide_14
PPNNDKDDAIKPYNPLEDPNYVPTITRTAIGIADYQLVINKLIEWLDKCEEECGNS
>UniRef90_P24759_oligopeptide_15
AIGIADYQLVINKLIEWLDKCEEECGNSGEFKTELEEAKRKLTELNAELSDKLSKI
>UniRef90_P24759_oligopeptide_16
GEFKTELEEAKRKLTELNAELSDKLSKIRTLERDSVYKTERIDRLTKEIKEHRDIQ
>UniRef90_P24759_oligopeptide_17
RTLERDSVYKTERIDRLTKEIKEHRDIQNGTDDGSDLLEIDKKTIRELRESLDRER
>UniRef90_P24759_oligopeptide_18
NGTDDGSDLLEIDKKTIRELRESLDREREMRSELEKELDTIRNGKVDGSCQRELEL
>UniRef90_P24759_oligopeptide_19
EMRSELEKELDTIRNGKVDGSCQRELELSRMWLKQRDDDLRAEIDKRRNVEWELSR
>UniRef90_P24759_oligopeptide_20
SRMWLKQRDDDLRAEIDKRRNVEWELSRLRRDIKECDKYKEDLDKAKTTISNYVSK
>UniRef90_P24759_oligopeptide_21
LRRDIKECDKYKEDLDKAKTTISNYVSKISTLESEIAKYQQDRDTLSVVRRELEEE
>UniRef90_P24759_oligopeptide_22
ISTLESEIAKYQQDRDTLSVVRRELEEERRRVRDLESRLDECTRNQEDTQEVDALR
>UniRef90_P24759_oligopeptide_23
RRRVRDLESRLDECTRNQEDTQEVDALRSRIRELENKLTDCIESGGGNLTEISRLQ
>UniRef90_P24759_oligopeptide_24
SRIRELENKLTDCIESGGGNLTEISRLQSKISDLERQLSECRENATEISRLQSRIS
>UniRef90_P24759_oligopeptide_25
RLQSKISDLERQLSECRENATEISRLQSRISDLERQLNDCRRNNETNAETERDATS
>UniRef90_P24760_oligopeptide_1
MASILNTLRFLEKTSFYNCNDSITKEKIKIKHKGMSFVFYKPKHSTVVKYLSGGGI
>UniRef90_P24760_oligopeptide_2
KIKHKGMSFVFYKPKHSTVVKYLSGGGIYHDDLVVLGKVTINNLKMMLFYMDLSYH
>UniRef90_P24760_oligopeptide_3
YHDDLVVLGKVTINNLKMMLFYMDLSYHGVTSSGAIYKLGSSIDRLSLNRTIVTKV
>UniRef90_P24760_oligopeptide_4
INNLKMMLFYMDLSYHGVTSSGAIYKLGSSIDRLSLNRTIVTKVNNYDDTFFDDDD
>UniRef90_P24761_oligopeptide_1
MKSLNRQTVSRFKKLSVPAAIMMILSTIISGIGTFLHYKEELMPSACANGWIQYDK
>UniRef90_P24761_oligopeptide_2
ISGIGTFLHYKEELMPSACANGWIQYDKHCYLDTNIKMSTDNAVYQCRKLRARLPR
>UniRef90_P24761_oligopeptide_3
HCYLDTNIKMSTDNAVYQCRKLRARLPRPDTRHLRVLFSIFYKDYWVSLKKTNDKW
>UniRef90_P24761_oligopeptide_4
PDTRHLRVLFSIFYKDYWVSLKKTNDKWLDINNDKDIDISKLTNFKQLNSTTDAEA
>UniRef90_P24761_oligopeptide_5
LDINNDKDIDISKLTNFKQLNSTTDAEACYIYKSGKLVKTVCKSTQSVLCVKKFYK
>UniRef90_P24762_oligopeptide_1
MEIFPVFGISKISNFIANNDCRYYIDTEHQKIISDEINRQMDETVLLTNILSVEVV
>UniRef90_P24762_oligopeptide_2
HQKIISDEINRQMDETVLLTNILSVEVVNDNEMYHLIPHRLSTIILCISSVGGCVI
>UniRef90_P24762_oligopeptide_3
NDNEMYHLIPHRLSTIILCISSVGGCVISIDNDINDKNILTFPIDHAVIISPLSKC
>UniRef90_P24762_oligopeptide_4
SIDNDINDKNILTFPIDHAVIISPLSKCVVVSKGPTTILVVKADIPSKRLVTSFTN
>UniRef90_P24762_oligopeptide_5
VVVSKGPTTILVVKADIPSKRLVTSFTNDILYVNNLSLINYLPLSVFIIRRVTDYL
>UniRef90_P24762_oligopeptide_6
DILYVNNLSLINYLPLSVFIIRRVTDYLDRHICDQIFANNKWYSIITIDDKQYPIP
>UniRef90_P24762_oligopeptide_7
DRHICDQIFANNKWYSIITIDDKQYPIPSNCIGMSSAKYINSSIEQDTLIHVCNLE
>UniRef90_P24762_oligopeptide_8
SNCIGMSSAKYINSSIEQDTLIHVCNLEHPFDLVYKKMQSYNSVPIKEQILYGRID
>UniRef90_P24762_oligopeptide_9
INSSIEQDTLIHVCNLEHPFDLVYKKMQSYNSVPIKEQILYGRIDNINMSISISVD
>UniRef90_P24763_oligopeptide_1
MSRVRISLIYLCTFMIITSTKTIEYTACNNTIIIPCTIDNPTKYIRWKLDNHDILT
>UniRef90_P24763_oligopeptide_2
NNTIIIPCTIDNPTKYIRWKLDNHDILTYNKTSKTTILSKWHTSARLHSLSDSDVS
>UniRef90_P24763_oligopeptide_3
YNKTSKTTILSKWHTSARLHSLSDSDVSLIIEYKDILPGTYTCEDNTGIKSTVKLV
>UniRef90_P24763_oligopeptide_4
LIIEYKDILPGTYTCEDNTGIKSTVKLVQRHTNWFNDYQTMLMFIFTGITLFLLFL
>UniRef90_P24763_oligopeptide_5
QRHTNWFNDYQTMLMFIFTGITLFLLFLEITYTSISVVFSTNLGILQVFGCVIAMI
>UniRef90_P24763_oligopeptide_6
EITYTSISVVFSTNLGILQVFGCVIAMIELCGAFLFYPSMFTLRHIIGLLMMTLPS
>UniRef90_P24763_oligopeptide_7
ELCGAFLFYPSMFTLRHIIGLLMMTLPSIFLIITKVFSFWLLCKLSCAVHLIIYYQ
>UniRef90_P24763_oligopeptide_8
IFLIITKVFSFWLLCKLSCAVHLIIYYQLAGYILTVLGLGLSLKECVDGTLLLSGL
>UniRef90_P24763_oligopeptide_9
YYQLAGYILTVLGLGLSLKECVDGTLLLSGLGTIMVSEHFSLLFLVCFPSTQRDYY
>UniRef90_P24766_oligopeptide_1
MYSLVFVILMCIPFSFQTVYDDKSVCDSDNKEYMGIEVYVEATLDEPLRQTTCESK
>UniRef90_P24766_oligopeptide_2
DNKEYMGIEVYVEATLDEPLRQTTCESKIHKYGASVSNGGLNISVDLLNCFLNFHT
>UniRef90_P24766_oligopeptide_3
IHKYGASVSNGGLNISVDLLNCFLNFHTVGVYTNRDTVYAKFASLDPWTTEPINSM
>UniRef90_P24766_oligopeptide_4
VGVYTNRDTVYAKFASLDPWTTEPINSMTHDDLVKLTEECIVDIYLKCEVDKTKDF
>UniRef90_P24766_oligopeptide_5
THDDLVKLTEECIVDIYLKCEVDKTKDFMKTNGNRLKPRDFKTVPPSNVGSMIELQ
>UniRef90_P24766_oligopeptide_6
MKTNGNRLKPRDFKTVPPSNVGSMIELQSDYCVNDVTTYVKIYDECGNIKQHSIPT
>UniRef90_P24766_oligopeptide_7
MIELQSDYCVNDVTTYVKIYDECGNIKQHSIPTLRDYFTTKNGQPRKILKKKFDNC
>UniRef90_P24769_oligopeptide_1
MDFFKKEILDWSIYLSLHYIARVFSNFSTSHIIQDYNLVRTYEKVDKTIVDFLSRL
>UniRef90_P24769_oligopeptide_2
TSHIIQDYNLVRTYEKVDKTIVDFLSRLPNLFHILEYGENILHIYSMDDANTNIII
>UniRef90_P24769_oligopeptide_3
PNLFHILEYGENILHIYSMDDANTNIIIFFLDRVLNINKNGSFIHNLRLSSSINIK
>UniRef90_P24769_oligopeptide_4
FFLDRVLNINKNGSFIHNLRLSSSINIKEYVYQLVNNDHPDNRIRLMLENGRRTRH
>UniRef90_P24769_oligopeptide_5
EYVYQLVNNDHPDNRIRLMLENGRRTRHFLSYISDTVNIYICILINHGFYIDAEDS
>UniRef90_P24769_oligopeptide_6
FLSYISDTVNIYICILINHGFYIDAEDSYGCTLLHRCIYHYKKSESESYNELIKIL
>UniRef90_P24769_oligopeptide_7
YGCTLLHRCIYHYKKSESESYNELIKILLNNGSDVDKKDTYGNTPFILLCKHDINN
>UniRef90_P24769_oligopeptide_8
LNNGSDVDKKDTYGNTPFILLCKHDINNVELFEICLENANIDSVDFNRYTPLHYVS
>UniRef90_P24769_oligopeptide_9
VELFEICLENANIDSVDFNRYTPLHYVSCRNKYDFVKLLISKGANVNARNRFGTTP
>UniRef90_P24769_oligopeptide_10
CRNKYDFVKLLISKGANVNARNRFGTTPFYCGIIHGISLIKLYLESDTELEIDNEH
>UniRef90_P24769_oligopeptide_11
FYCGIIHGISLIKLYLESDTELEIDNEHIVRHLIIFDAVESLDYLLSRGVIDINYR
>UniRef90_P24769_oligopeptide_12
IVRHLIIFDAVESLDYLLSRGVIDINYRTIYNETSIYDAVSYNAYNTLVYLLNRNG
>UniRef90_P24769_oligopeptide_13
TIYNETSIYDAVSYNAYNTLVYLLNRNGDFETITTSGCTCISEAVANNNKIIMEVL
>UniRef90_P24769_oligopeptide_14
DFETITTSGCTCISEAVANNNKIIMEVLLSKRPSLKIMIQSMIAITKHKQHNADLL
>UniRef90_P24769_oligopeptide_15
LSKRPSLKIMIQSMIAITKHKQHNADLLKMCIKYTACMTDYDTLIDVQSLQQYKWY
>UniRef90_P24769_oligopeptide_16
KMCIKYTACMTDYDTLIDVQSLQQYKWYILKCFDEIDIMKRCYIKNKTVFQLVFCI
>UniRef90_P24769_oligopeptide_17
ILKCFDEIDIMKRCYIKNKTVFQLVFCIKDINTLMRYGKHPSFVKCTSLDVYGSRV
>UniRef90_P24769_oligopeptide_18
KDINTLMRYGKHPSFVKCTSLDVYGSRVRNIIASIRYRQRLISLLSKKLDPGDKWS
>UniRef90_P24769_oligopeptide_19
RVRNIIASIRYRQRLISLLSKKLDPGDKWSCFPNEIKYKILENFNDNELSTYLKIL
>UniRef90_P24770_oligopeptide_1
MRYIIILAVLFINSIHAKITSYKFESVNFDSKIEWTGDGLYNISLKNYGIKTWQTM
>UniRef90_P24770_oligopeptide_2
FDSKIEWTGDGLYNISLKNYGIKTWQTMYTNVPEGTYDISAFPKNDFVSFWVKFEQ
>UniRef90_P24770_oligopeptide_3
YTNVPEGTYDISAFPKNDFVSFWVKFEQGDYKVEEYCTGLCVEVKIGPPTVTLTEY
>UniRef90_P24770_oligopeptide_4
GDYKVEEYCTGLCVEVKIGPPTVTLTEYDDHINLYIEHPYATRGSKKIPIYKRGDM
>UniRef90_P24770_oligopeptide_5
DDHINLYIEHPYATRGSKKIPIYKRGDMCDIYLLYTANFTFGDSKEPVPYDIDDYD
>UniRef90_P24770_oligopeptide_6
CDIYLLYTANFTFGDSKEPVPYDIDDYDCTSTGCSIDFVTTEKVCVTAQGATEGFL
>UniRef90_P24770_oligopeptide_7
CTSTGCSIDFVTTEKVCVTAQGATEGFLEKITPWSSKVCLTPKKSVYTCAIRSKED
>UniRef90_P24770_oligopeptide_8
EKITPWSSKVCLTPKKSVYTCAIRSKEDVPNFKDKMARVIKRKFNKQSQSYLTKFL
>UniRef90_P24770_oligopeptide_9
CAIRSKEDVPNFKDKMARVIKRKFNKQSQSYLTKFLGSTSNDVTTFLSMLNLTKYS
>UniRef90_P24771_oligopeptide_1
MRSLIIVLLFPSIIYSMSIRQCEKTEEETWGLKIGLCIIAKDFYPERTDCSVHLPT
>UniRef90_P24771_oligopeptide_2
CEKTEEETWGLKIGLCIIAKDFYPERTDCSVHLPTASEGLITEGNGFRDIRNTDKL
>UniRef90_P24829_oligopeptide_1
MANREGTDGDGSGCNGWFLVQAIVDKQTGDTVSEDEDENATDTGSDLADFIDDSTD
>UniRef90_P24829_oligopeptide_2
GDTVSEDEDENATDTGSDLADFIDDSTDICVQAERETAQVLLHMQEAQRDAQAVRA
>UniRef90_P24829_oligopeptide_3
ICVQAERETAQVLLHMQEAQRDAQAVRALKRKYTDSSGDTRPYGKKVGRNTRGTLQ
>UniRef90_P24829_oligopeptide_4
LKRKYTDSSGDTRPYGKKVGRNTRGTLQEISLNVSSTQATQTVYSVPDSGYGNMEV
>UniRef90_P24829_oligopeptide_5
EISLNVSSTQATQTVYSVPDSGYGNMEVETAEVEEVTVATNTNGDAEGEHGGSVRE
>UniRef90_P24829_oligopeptide_6
ETAEVEEVTVATNTNGDAEGEHGGSVREECSSVDSAIDSENQDPKSPTAQIKLLLQ
>UniRef90_P24829_oligopeptide_7
ECSSVDSAIDSENQDPKSPTAQIKLLLQSNNKKAAMLTQFKETYGLSFTDLVRTFK
>UniRef90_P24829_oligopeptide_8
SNNKKAAMLTQFKETYGLSFTDLVRTFKSDKTTCTDWVAAIFGVHPTIAEGFKTLI
>UniRef90_P24829_oligopeptide_9
SDKTTCTDWVAAIFGVHPTIAEGFKTLINKYALYTHIQSLDTKQGVLILMLIRYTC
>UniRef90_P24829_oligopeptide_10
NKYALYTHIQSLDTKQGVLILMLIRYTCGKNRVTVGKGLSTLLHVPESCMLLEPPK
>UniRef90_P24829_oligopeptide_11
GKNRVTVGKGLSTLLHVPESCMLLEPPKLRSPVAALYWYRTGISNISVVTGDTPEW
>UniRef90_P24829_oligopeptide_12
LRSPVAALYWYRTGISNISVVTGDTPEWIQRLTVIQHGIDDSVFDLSDMVQWAFDN
>UniRef90_P24829_oligopeptide_13
IQRLTVIQHGIDDSVFDLSDMVQWAFDNEYTDESDIAFNYAMLADCNSNAAAFLKS
>UniRef90_P24829_oligopeptide_14
EYTDESDIAFNYAMLADCNSNAAAFLKSNCQAKYVKDCATMCKHYKRAQKRQMSMS
>UniRef90_P24829_oligopeptide_15
NCQAKYVKDCATMCKHYKRAQKRQMSMSQWIKFRCSKCDEGGDWRPIVQFLRYQGI
>UniRef90_P24829_oligopeptide_16
QWIKFRCSKCDEGGDWRPIVQFLRYQGIEFISFLCALKEFLKGTPKKNCIVIYGPA
>UniRef90_P24829_oligopeptide_17
EFISFLCALKEFLKGTPKKNCIVIYGPANTGKSHFCMSLMHFLQGTVISYVNSTSH
>UniRef90_P24829_oligopeptide_18
NTGKSHFCMSLMHFLQGTVISYVNSTSHFWLEPLADAKLAMLDDATGTCWSYFDNY
>UniRef90_P24829_oligopeptide_19
FWLEPLADAKLAMLDDATGTCWSYFDNYMRNALDGYAISLDRKYKSLLQMKCPPLL
>UniRef90_P24829_oligopeptide_20
MRNALDGYAISLDRKYKSLLQMKCPPLLITSNTNPVEDDRWPYLRSRLTVFKFPNA
>UniRef90_P24829_oligopeptide_21
ITSNTNPVEDDRWPYLRSRLTVFKFPNAFPFDQNRNPVYTINDKNWKCFFEKTWCR
>UniRef90_P24829_oligopeptide_22
FPFDQNRNPVYTINDKNWKCFFEKTWCRLDLQQDEDEGDNDENTFTTFKCVTGQNT
>UniRef90_P24829_oligopeptide_23
DQNRNPVYTINDKNWKCFFEKTWCRLDLQQDEDEGDNDENTFTTFKCVTGQNTRIL
>UniRef90_P24830_oligopeptide_1
MKETMMKTLSQRLNVLQDKILEYYEQDSKSIYDQINYWKCVRMENAIFYAARERGM
>UniRef90_P24830_oligopeptide_2
KSIYDQINYWKCVRMENAIFYAARERGMHTIDHQVVPTINISKCKAYQAIELQMAL
>UniRef90_P24830_oligopeptide_3
HTIDHQVVPTINISKCKAYQAIELQMALESVAQTEYNTEEWTLKDTSNELWHTQPK
>UniRef90_P24830_oligopeptide_4
ESVAQTEYNTEEWTLKDTSNELWHTQPKQCFKKQGTTVEVWYDGDKCNAMNYVLWG
>UniRef90_P24830_oligopeptide_5
QCFKKQGTTVEVWYDGDKCNAMNYVLWGAIYYKNNIDIWCKTEGCVDYWGIYYMNE
>UniRef90_P24830_oligopeptide_6
AIYYKNNIDIWCKTEGCVDYWGIYYMNEHLKVYYEVFIQDAERYGTSGKWEVHYNG
>UniRef90_P24830_oligopeptide_7
HLKVYYEVFIQDAERYGTSGKWEVHYNGNIIHCPDSMCSTSDGSVPTTELTTELSN
>UniRef90_P24830_oligopeptide_8
NIIHCPDSMCSTSDGSVPTTELTTELSNTTATHSTATTPCTQKTIPPPSRKRPRQC
>UniRef90_P24830_oligopeptide_9
TTATHSTATTPCTQKTIPPPSRKRPRQCAVTEPTEPDGVSLDHLNNPLHSNSTGHN
>UniRef90_P24830_oligopeptide_10
AVTEPTEPDGVSLDHLNNPLHSNSTGHNTRRYLSCGNTTPIIHLKGDKNGLKCLRY
>UniRef90_P24830_oligopeptide_11
TRRYLSCGNTTPIIHLKGDKNGLKCLRYRLQKYDTLFENISCTWHWIRGKGTKNAG
>UniRef90_P24830_oligopeptide_12
RLQKYDTLFENISCTWHWIRGKGTKNAGILTVTYATESQRQKFLDTVKIPSSVHVS
>UniRef90_P24831_oligopeptide_1
MANREVPVTDRYPLLNLLPNYQTPPRPIPPQQPHAPKKQSRRRLESDLDSVQSQSP
>UniRef90_P24831_oligopeptide_2
PPQQPHAPKKQSRRRLESDLDSVQSQSPLSPTECPWTILTTHSTVTVQATTQDGTS
>UniRef90_P24831_oligopeptide_3
PKKQSRRRLESDLDSVQSQSPLSPTECPWTILTTHSTVTVQATTQDGTSVVVTLRL
>UniRef90_P24833_oligopeptide_1
MILLVFLVWFGVCIYICCNVPLLPSVHVCAYVWIIVFVFILIRTTPLEVFFVYLLF
>UniRef90_P24833_oligopeptide_2
CCNVPLLPSVHVCAYVWIIVFVFILIRTTPLEVFFVYLLFFVLPMWLLHRLAMDMI
>UniRef90_P24835_oligopeptide_1
MARFHNPAERPYKLPDLCTTLDTTLQDITIACVYCRRPLQQTEVYEFAFSDLYVVY
>UniRef90_P24835_oligopeptide_2
TIACVYCRRPLQQTEVYEFAFSDLYVVYRDGEPLAACQSCIKFYAKIRELRYYSDS
>UniRef90_P24835_oligopeptide_3
RDGEPLAACQSCIKFYAKIRELRYYSDSVYATTLENITNTKLYNLLIRCMCCLKPL
>UniRef90_P24835_oligopeptide_4
VYATTLENITNTKLYNLLIRCMCCLKPLCPAEKLRHLNSKRRFHKIAGSYTGQCRR
>UniRef90_P24835_oligopeptide_5
IRCMCCLKPLCPAEKLRHLNSKRRFHKIAGSYTGQCRRCWTTKREDRRLTRRETQV
>UniRef90_P24836_oligopeptide_1
MEPQFNNPQERPRSLHHLSEVLEIPLIDLRLSCVYCKKELTRAEVYNFACTELKLV
>UniRef90_P24836_oligopeptide_2
LRLSCVYCKKELTRAEVYNFACTELKLVYRDDFPYAVCRVCLLFYSKVRKYRYYDY
>UniRef90_P24836_oligopeptide_3
YRDDFPYAVCRVCLLFYSKVRKYRYYDYSVYGATLESITKKQLCDLLIRCYRCQSP
>UniRef90_P24836_oligopeptide_4
SVYGATLESITKKQLCDLLIRCYRCQSPLTPEEKQLHCDRKRRFHLIAHGWTGSCL
>UniRef90_P24836_oligopeptide_5
CDLLIRCYRCQSPLTPEEKQLHCDRKRRFHLIAHGWTGSCLGCWRQTSREPRESTV
>UniRef90_P24837_oligopeptide_1
MRGPKPTLQEIVLDLCPYNEIQPVDLVCHEQLGESEDEIDEPDHAVNHQHQLLARR
>UniRef90_P24837_oligopeptide_2
HEQLGESEDEIDEPDHAVNHQHQLLARRDEPQRHTIQCSCCKCNNTLQLVVEASRD
>UniRef90_P24837_oligopeptide_3
ARRDEPQRHTIQCSCCKCNNTLQLVVEASRDTLRQLQQLFMDSLGFVCPWCATANQ
>UniRef90_P24838_oligopeptide_1
MAMWRSSDSMVYLPPPSVAKVVNTDDYVTRTGIYYYAGSSRLLTVGHPYFKVGMNG
>UniRef90_P24838_oligopeptide_2
TRTGIYYYAGSSRLLTVGHPYFKVGMNGGRKQDIPKVSAYQYRVFRVTLPDPNKFS
>UniRef90_P24838_oligopeptide_3
GRKQDIPKVSAYQYRVFRVTLPDPNKFSIPDASLYNPETQRLVWACVGVEVGRGQP
>UniRef90_P24838_oligopeptide_4
IPDASLYNPETQRLVWACVGVEVGRGQPLGVGISGHPLYNRQDDTENSPFSSTTNK
>UniRef90_P24838_oligopeptide_5
LGVGISGHPLYNRQDDTENSPFSSTTNKDSRDNVSVDYKQTQLCIIGCVPAIGEHW
>UniRef90_P24838_oligopeptide_6
DSRDNVSVDYKQTQLCIIGCVPAIGEHWGKGKACKPNNVSTGDCPPLELVNTPIED
>UniRef90_P24838_oligopeptide_7
GKGKACKPNNVSTGDCPPLELVNTPIEDGDMIDTGYGAMDFGALQETKSEVPLDIC
>UniRef90_P24838_oligopeptide_8
GDMIDTGYGAMDFGALQETKSEVPLDICQSICKYPDYLQMSADVYGDSMFFCLRRE
>UniRef90_P24838_oligopeptide_9
QSICKYPDYLQMSADVYGDSMFFCLRREQLFARHFWNRGGMVGDAIPAQLYIKGTD
>UniRef90_P24838_oligopeptide_10
QLFARHFWNRGGMVGDAIPAQLYIKGTDIRANPGSSVYCPSPSGSMVTSDSQLFNK
>UniRef90_P24838_oligopeptide_11
IRANPGSSVYCPSPSGSMVTSDSQLFNKPYWLHKAQGHNNGICWHNQLFLTVVDTT
>UniRef90_P24838_oligopeptide_12
PYWLHKAQGHNNGICWHNQLFLTVVDTTRSTNFTLSTSIESSIPSTYDPSKFKEYT
>UniRef90_P24838_oligopeptide_13
RSTNFTLSTSIESSIPSTYDPSKFKEYTRHVEEYDLQFIFQLCTVTLTTDVMSYIH
>UniRef90_P24838_oligopeptide_14
RHVEEYDLQFIFQLCTVTLTTDVMSYIHTMNSSILDNWNFAVAPPPSASLVDTYRY
>UniRef90_P24838_oligopeptide_15
TMNSSILDNWNFAVAPPPSASLVDTYRYLQSAAITCQKDAPAPEKKDPYDGLKFWN
>UniRef90_P24838_oligopeptide_16
LQSAAITCQKDAPAPEKKDPYDGLKFWNVDLREKFSLELDQFPLGRKFLLQARVRR
>UniRef90_P24838_oligopeptide_17
VDLREKFSLELDQFPLGRKFLLQARVRRRPTIGPRKRPAASTSSSSATKHKRKRVS
>UniRef90_P24838_oligopeptide_18
DLREKFSLELDQFPLGRKFLLQARVRRRPTIGPRKRPAASTSSSSATKHKRKRVSK
>UniRef90_P24839_oligopeptide_1
MVSHRAARRKRASATDLYRTCKQSGTCPPDVVDKVEGTTLADKILQWTSLGIFLGG
>UniRef90_P24839_oligopeptide_2
PDVVDKVEGTTLADKILQWTSLGIFLGGLGIGTGTGTGGRTGYIPLGGRPNTVVDV
>UniRef90_P24839_oligopeptide_3
LGIGTGTGTGGRTGYIPLGGRPNTVVDVSPARPPVVIEPVGPSEPSIVQLVEDSSV
>UniRef90_P24839_oligopeptide_4
SPARPPVVIEPVGPSEPSIVQLVEDSSVITSGTPVPTFTGTSGFEITSSSTTTPAV
>UniRef90_P24839_oligopeptide_5
ITSGTPVPTFTGTSGFEITSSSTTTPAVLDITPSSGSVQITSTSYTNPAFTDPSLI
>UniRef90_P24839_oligopeptide_6
LDITPSSGSVQITSTSYTNPAFTDPSLIEVPQTGETSGNIFVSTPTSGTHGYEEIP
>UniRef90_P24839_oligopeptide_7
EVPQTGETSGNIFVSTPTSGTHGYEEIPMEVFATHGTGTEPISSTPTPGISRVAGP
>UniRef90_P24839_oligopeptide_8
MEVFATHGTGTEPISSTPTPGISRVAGPRLYSRAHQQVRVSNFDFVTHPSSFVTFD
>UniRef90_P24839_oligopeptide_9
RLYSRAHQQVRVSNFDFVTHPSSFVTFDNPAFEPVDTTLTYEAADIAPDPDFLDIV
>UniRef90_P24839_oligopeptide_10
NPAFEPVDTTLTYEAADIAPDPDFLDIVRLHRPALTSRKGTVRFSRLGKKATMVTR
>UniRef90_P24839_oligopeptide_11
RLHRPALTSRKGTVRFSRLGKKATMVTRRGTQIGAQVHYYHDISSIAPAESIELQP
>UniRef90_P24839_oligopeptide_12
RGTQIGAQVHYYHDISSIAPAESIELQPLVHAEPSDASDALFDIYADVDNNTYLDT
>UniRef90_P24839_oligopeptide_13
LVHAEPSDASDALFDIYADVDNNTYLDTAFNNTRDSGTTYNTGSLPSVASSASTKY
>UniRef90_P24839_oligopeptide_14
AFNNTRDSGTTYNTGSLPSVASSASTKYANTTIPFSTSWNMPVNTGPDIALPSTTP
>UniRef90_P24839_oligopeptide_15
ANTTIPFSTSWNMPVNTGPDIALPSTTPQLPLVPSGPIDTTYAITIQGSNYYLLPL
>UniRef90_P24839_oligopeptide_16
LPSTTPQLPLVPSGPIDTTYAITIQGSNYYLLPLLYFFLKKRKRIPYFFSDGYVAV
>UniRef90_P24932_oligopeptide_1
MESVEKEDSLTAPFEFATTASTDAANAPTTFPVEAPPLEEEEVIIEQDPGFVSEDD
>UniRef90_P24932_oligopeptide_2
TTFPVEAPPLEEEEVIIEQDPGFVSEDDEDRSVPTEDKKQDQDDAEANEEQVGRGD
>UniRef90_P24932_oligopeptide_3
EDRSVPTEDKKQDQDDAEANEEQVGRGDQRHGDYLDVGDDVLLKHLQRQCAIICDA
>UniRef90_P24932_oligopeptide_4
QRHGDYLDVGDDVLLKHLQRQCAIICDALQERSDVPLAIADVSLAYERHLFSPRVP
>UniRef90_P24932_oligopeptide_5
LQERSDVPLAIADVSLAYERHLFSPRVPPKRQENGTCEPNPRLNFYPVFAVPEVLA
>UniRef90_P24932_oligopeptide_6
PKRQENGTCEPNPRLNFYPVFAVPEVLATYHIFFQNCKIPLSCRANRSRADKQLAL
>UniRef90_P24932_oligopeptide_7
TYHIFFQNCKIPLSCRANRSRADKQLALRQGAVIPDIASLDEVPKIFEGLGRDEKR
>UniRef90_P24932_oligopeptide_8
RQGAVIPDIASLDEVPKIFEGLGRDEKRAANALQQENSENESHCGVLVELEGDNAR
>UniRef90_P24932_oligopeptide_9
AANALQQENSENESHCGVLVELEGDNARLAVLKRSIEVTHFAYPALNLPPKVMSTV
>UniRef90_P24932_oligopeptide_10
LAVLKRSIEVTHFAYPALNLPPKVMSTVMSELIVRRARPLERDANLQEQTEEGLPA
>UniRef90_P24932_oligopeptide_11
MSELIVRRARPLERDANLQEQTEEGLPAVGDEQLARWLETREPADLEERRKLMMAA
>UniRef90_P24932_oligopeptide_12
VGDEQLARWLETREPADLEERRKLMMAAVLVTVELECMQRFFADPEMQRKLEETLH
>UniRef90_P24932_oligopeptide_13
VLVTVELECMQRFFADPEMQRKLEETLHYTFRQGYVRQACKISNVELCNLVSYLGI
>UniRef90_P24932_oligopeptide_14
YTFRQGYVRQACKISNVELCNLVSYLGILHENRLGQNVLHSTLKGEARRDYVRDCV
>UniRef90_P24932_oligopeptide_15
LHENRLGQNVLHSTLKGEARRDYVRDCVYLFLCYTWQTAMGVWQQCLEERNLKELQ
>UniRef90_P24932_oligopeptide_16
YLFLCYTWQTAMGVWQQCLEERNLKELQKLLKQNLKDLWTAFNERSVAAHLADIIF
>UniRef90_P24932_oligopeptide_17
KLLKQNLKDLWTAFNERSVAAHLADIIFPERLLKTLQQGLPDFTSQSMLQNFRNFI
>UniRef90_P24932_oligopeptide_18
PERLLKTLQQGLPDFTSQSMLQNFRNFILERSGILPATCCALPSDFVPIKYRECPP
>UniRef90_P24932_oligopeptide_19
LERSGILPATCCALPSDFVPIKYRECPPPLWGHCYLLQLANYLAYHSDIMEDVSGD
>UniRef90_P24932_oligopeptide_20
PLWGHCYLLQLANYLAYHSDIMEDVSGDGLLECHCRCNLCTPHRSLVCNSQLLSES
>UniRef90_P24932_oligopeptide_21
GLLECHCRCNLCTPHRSLVCNSQLLSESQIIGTFELQGPSPDEKSAAPGLKLTPGL
>UniRef90_P24932_oligopeptide_22
QIIGTFELQGPSPDEKSAAPGLKLTPGLWTSAYLRKFVPEDYHAHEIRFYEDQSRP
>UniRef90_P24932_oligopeptide_23
WTSAYLRKFVPEDYHAHEIRFYEDQSRPPNAELTACVITQGHILGQLQAINKARQE
>UniRef90_P24932_oligopeptide_24
PNAELTACVITQGHILGQLQAINKARQEFLLRKGRGVYLDPQSGEELNPIPPPPQP
>UniRef90_P24932_oligopeptide_25
FLLRKGRGVYLDPQSGEELNPIPPPPQPYQQPRALASQDGTQKEAAAAAAATHGRG
>UniRef90_P24932_oligopeptide_26
YQQPRALASQDGTQKEAAAAAAATHGRGGILGQSGRGGFGRGGGDDGRLGQPRRSF
>UniRef90_P24932_oligopeptide_27
GILGQSGRGGFGRGGGDDGRLGQPRRSFRGRRGVRRNTVTLGRIPLAGAPEIGNRS
>UniRef90_P24932_oligopeptide_28
GQPRRSFRGRRGVRRNTVTLGRIPLAGAPEIGNRSQHRYNLRSSGAAGTACSPTQP
>UniRef90_P24935_oligopeptide_1
MTGSTIAPTTDYRNTTATGLTSALNLPQVHAFVNDWASLDMWWFSIALMFVCLIIM
>UniRef90_P24935_oligopeptide_2
VHAFVNDWASLDMWWFSIALMFVCLIIMWLICCLKRRRARPPIYRPIIVLNPHNEK
>UniRef90_P24935_oligopeptide_3
IALMFVCLIIMWLICCLKRRRARPPIYRPIIVLNPHNEKIHRLDGLKPCSLLLQYD
>UniRef90_P24936_oligopeptide_1
MSKEIPTPYMWSYQPQMGLAAGAAQDYSTRINYMSAGPHMISRVNGIRAHRNRILL
>UniRef90_P24936_oligopeptide_2
TRINYMSAGPHMISRVNGIRAHRNRILLEQAAITTTPRNNLNPRSWPAALVYQESP
>UniRef90_P24936_oligopeptide_3
EQAAITTTPRNNLNPRSWPAALVYQESPAPTTVVLPRDAQAEVQMTNSGAQLAGGF
>UniRef90_P24936_oligopeptide_4
APTTVVLPRDAQAEVQMTNSGAQLAGGFRHRVRSPGQGITHLTIRGRGIQLNDESV
>UniRef90_P24936_oligopeptide_5
RHRVRSPGQGITHLTIRGRGIQLNDESVSSSLGLRPDGTFQIGGAGRPSFTPRQAI
>UniRef90_P24936_oligopeptide_6
SSSLGLRPDGTFQIGGAGRPSFTPRQAILTLQTSSSEPRSGGIGTLQFIEEFVPSV
>UniRef90_P24936_oligopeptide_7
LTLQTSSSEPRSGGIGTLQFIEEFVPSVYFNPFSGPPGHYPDQFIPNFDAVKDSAD
>UniRef90_P24936_oligopeptide_8
QTSSSEPRSGGIGTLQFIEEFVPSVYFNPFSGPPGHYPDQFIPNFDAVKDSADGYD
>UniRef90_P24937_oligopeptide_1
MEDINFASLAPRHGSRPFMGNWQDIGTSNMSGGAFSWGSLWSGIKNFGSTVKNYGS
>UniRef90_P24937_oligopeptide_2
NMSGGAFSWGSLWSGIKNFGSTVKNYGSKAWNSSTGQMLRDKLKEQNFQQKVVDGL
>UniRef90_P24937_oligopeptide_3
KAWNSSTGQMLRDKLKEQNFQQKVVDGLASGISGVVDLANQAVQNKINSKLDPRPP
>UniRef90_P24937_oligopeptide_4
ASGISGVVDLANQAVQNKINSKLDPRPPVEEPPPAVETVSPEGRGEKRPRPDREET
>UniRef90_P24937_oligopeptide_5
VEEPPPAVETVSPEGRGEKRPRPDREETLVTQIDEPPSYEEALKQGLPTTRPIAPM
>UniRef90_P24937_oligopeptide_6
LVTQIDEPPSYEEALKQGLPTTRPIAPMATGVLGQHTPVTLDLPPPADTQQKPVLP
>UniRef90_P24937_oligopeptide_7
ATGVLGQHTPVTLDLPPPADTQQKPVLPGPTAVVVTRPSRASLRRAASGPRSLRPV
>UniRef90_P24937_oligopeptide_8
LPGPTAVVVTRPSRASLRRAASGPRSLRPVASGNWQSTLNSIVGLGVQSLKRRRCF
>UniRef90_P24940_oligopeptide_1
MAPKKKLQLPPPPTDEEEYWDSQAEEVLDEEEEDMMEDWESLDEEASEVEEVSDET
>UniRef90_P24940_oligopeptide_2
DEEEEDMMEDWESLDEEASEVEEVSDETPSPSVAFPSPAPQKSATGSSMATTSAPQ
>UniRef90_P24940_oligopeptide_3
PSPSVAFPSPAPQKSATGSSMATTSAPQAPPALPVRRPNRRWDTTGTRAAHTAPAA
>UniRef90_P24940_oligopeptide_4
APPALPVRRPNRRWDTTGTRAAHTAPAAAAAAATAAATQKQRRPDSKTLTKPKKST
>UniRef90_P24940_oligopeptide_5
AAAAATAAATQKQRRPDSKTLTKPKKSTAAAAAGGGALRLAPNEPVSTRELRNRIF
>UniRef90_P24940_oligopeptide_6
AAAAAGGGALRLAPNEPVSTRELRNRIFPTLYAIFQQSRGQEQELKIKNRSLRSLT
>UniRef90_P24940_oligopeptide_7
PTLYAIFQQSRGQEQELKIKNRSLRSLTRSCLYHKSEDQLRRTLEDAEALFSKYCA
>UniRef90_P24940_oligopeptide_8
IFQQSRGQEQELKIKNRSLRSLTRSCLYHKSEDQLRRTLEDAEALFSKYCALTLKD
>UniRef90_P24994_oligopeptide_1
MRPRGTPPSFLPLPVLLALAVIAAAGRAAPAAAAAPTADPAATPALPEDEEVPDED
>UniRef90_P24994_oligopeptide_2
APAAAAAPTADPAATPALPEDEEVPDEDGEGVATPAPAANASVEAGRATLREDLRE
>UniRef90_P24994_oligopeptide_3
GEGVATPAPAANASVEAGRATLREDLREIKARDGDATFYVCPPPTGATVVQFEQPR
>UniRef90_P24994_oligopeptide_4
IKARDGDATFYVCPPPTGATVVQFEQPRPCPRAPDGQNYTEGIAVVFKENIAPYKF
>UniRef90_P24994_oligopeptide_5
PCPRAPDGQNYTEGIAVVFKENIAPYKFKATMYYKDVTVSQVWFGHRYSQFMGIFE
>UniRef90_P24994_oligopeptide_6
KATMYYKDVTVSQVWFGHRYSQFMGIFEDRAPVPFEEVMDKINAKGVCRSTAKYVR
>UniRef90_P24994_oligopeptide_7
DRAPVPFEEVMDKINAKGVCRSTAKYVRNNMESTAFHRDDHESDMALKPAKAATRT
>UniRef90_P24994_oligopeptide_8
NNMESTAFHRDDHESDMALKPAKAATRTSRGWHTTDLKYNPARVEAFHRYGTTVNC
>UniRef90_P24994_oligopeptide_9
SRGWHTTDLKYNPARVEAFHRYGTTVNCIVEEVEARSVYPYDEFVLATGDFVYMSP
>UniRef90_P24994_oligopeptide_10
IVEEVEARSVYPYDEFVLATGDFVYMSPFYGYRDGSHGEHTAYAADRFRQVDGYYE
>UniRef90_P24994_oligopeptide_11
FYGYRDGSHGEHTAYAADRFRQVDGYYERDLSTGRRAAAPVTRNLLTTPKFTVGWD
>UniRef90_P24994_oligopeptide_12
RDLSTGRRAAAPVTRNLLTTPKFTVGWDWAPKRPSVCTLTKWREVDEMLRAEYGPS
>UniRef90_P24994_oligopeptide_13
WAPKRPSVCTLTKWREVDEMLRAEYGPSFRFSSAALSTTFTANRTEYALSRVDLAD
>UniRef90_P24994_oligopeptide_14
FRFSSAALSTTFTANRTEYALSRVDLADCVGREAREAVDRIFLRRYNGTHVKVGQV
>UniRef90_P24994_oligopeptide_15
CVGREAREAVDRIFLRRYNGTHVKVGQVQYYLATGGFLIAYQPLLSNALVELYVRE
>UniRef90_P24994_oligopeptide_16
QYYLATGGFLIAYQPLLSNALVELYVRELVREQTRRPAGGDPGEAATPGPSVDPPS
>UniRef90_P24994_oligopeptide_17
LVREQTRRPAGGDPGEAATPGPSVDPPSVERIKTTSSVEFARLQFTYDHIQRHVND
>UniRef90_P24994_oligopeptide_18
VERIKTTSSVEFARLQFTYDHIQRHVNDMLGRIATAWCELQNRELTLWNEARRLNP
>UniRef90_P24994_oligopeptide_19
MLGRIATAWCELQNRELTLWNEARRLNPGAIASATVGRRVSARMLGDVMAVSTCVP
>UniRef90_P24994_oligopeptide_20
GAIASATVGRRVSARMLGDVMAVSTCVPVAPDNVIMQNSIGVAARPGTCYSRPLVS
>UniRef90_P24994_oligopeptide_21
VAPDNVIMQNSIGVAARPGTCYSRPLVSFRYEADGPLVEGQLGEDNEIRLERDALE
>UniRef90_P24994_oligopeptide_22
FRYEADGPLVEGQLGEDNEIRLERDALEPCTVGHRRYFTFGAGYVYFEEYAYSHQL
>UniRef90_P24994_oligopeptide_23
PCTVGHRRYFTFGAGYVYFEEYAYSHQLGRADVTTVSTFINLNLTMLEDHEFVPLE
>UniRef90_P24994_oligopeptide_24
GRADVTTVSTFINLNLTMLEDHEFVPLEVYTRQEIKDSGLLDYTEVQRRNQLHALR
>UniRef90_P24994_oligopeptide_25
VYTRQEIKDSGLLDYTEVQRRNQLHALRFADIDTVIKADAHAALFAGLYSFFEGLG
>UniRef90_P24994_oligopeptide_26
FADIDTVIKADAHAALFAGLYSFFEGLGDVGRAVGKVVMGIVGGVVSAVSGVSSFL
>UniRef90_P24994_oligopeptide_27
DVGRAVGKVVMGIVGGVVSAVSGVSSFLSNPFGALAVGLLVLAGLAAAFFAFRYVM
>UniRef90_P24994_oligopeptide_28
SNPFGALAVGLLVLAGLAAAFFAFRYVMRLQRNPMKALYPLTTKELKSDGAPLAGG
>UniRef90_P24994_oligopeptide_29
RLQRNPMKALYPLTTKELKSDGAPLAGGGEDGAEDFDEAKLAQAREMIRYMALVSA
>UniRef90_P24994_oligopeptide_30
GEDGAEDFDEAKLAQAREMIRYMALVSAMERTEHKARKKGTSALLSAKVTDAVMRK
>UniRef90_P24994_oligopeptide_31
EMIRYMALVSAMERTEHKARKKGTSALLSAKVTDAVMRKRARPRYSPLRDTDEEEL
>UniRef90_P25212_oligopeptide_1
MSILPVIFLSIFFYSSFVQTFNAPECIDKGQYFASFMELENEPVILPCPQINTLSS
>UniRef90_P25212_oligopeptide_2
KGQYFASFMELENEPVILPCPQINTLSSGYNILDILWEKRGADNDRIIPIDNGSNM
>UniRef90_P25212_oligopeptide_3
GYNILDILWEKRGADNDRIIPIDNGSNMLILNPTQSDSGIYICITTNETYCDMMSL
>UniRef90_P25212_oligopeptide_4
LILNPTQSDSGIYICITTNETYCDMMSLNLTIVSVSESNIDLISYPQIVNERSTGE
>UniRef90_P25212_oligopeptide_5
NLTIVSVSESNIDLISYPQIVNERSTGEMVCPNINAFIASNVNADIIWSGHRRLRN
>UniRef90_P25212_oligopeptide_6
MVCPNINAFIASNVNADIIWSGHRRLRNKRLKQRTPGIITIEDVRKNDAGYYTCVL
>UniRef90_P25212_oligopeptide_7
KRLKQRTPGIITIEDVRKNDAGYYTCVLEYIYGGKTYNVTRIVKLEVRDKIIPSTM
>UniRef90_P25212_oligopeptide_8
EYIYGGKTYNVTRIVKLEVRDKIIPSTMQLPDGIVTSIGSNLTIACRVSLRPPTTD
>UniRef90_P25212_oligopeptide_9
QLPDGIVTSIGSNLTIACRVSLRPPTTDADVFWISNGMYYEEDDGDGNGRISVANK
>UniRef90_P25212_oligopeptide_10
ADVFWISNGMYYEEDDGDGNGRISVANKIYMTDKRRVITSRLNINPVKEEDATTFT
>UniRef90_P25212_oligopeptide_11
GNGRISVANKIYMTDKRRVITSRLNINPVKEEDATTFTCMAFTIPSISKTVTVSIT
>UniRef90_P25213_oligopeptide_1
MTMKMMVHIYFVSLLLLLFHSYAIDIENEITEFFNKMRDTLPAKDSKWLNPACMFG
>UniRef90_P25213_oligopeptide_2
EITEFFNKMRDTLPAKDSKWLNPACMFGGTMNDIAALGEPFSAKCPPIEDSLLSHR
>UniRef90_P25213_oligopeptide_3
GTMNDIAALGEPFSAKCPPIEDSLLSHRYKDYVVKWERLEKNRRRQVSNKRVKHGD
>UniRef90_P25213_oligopeptide_4
YKDYVVKWERLEKNRRRQVSNKRVKHGDLWIANYTSKFSNRRYLCTVTTKNGDCVQ
>UniRef90_P25213_oligopeptide_5
LWIANYTSKFSNRRYLCTVTTKNGDCVQGIVRSHIRKPPSCIPKTYELGTHDKYGI
>UniRef90_P25213_oligopeptide_6
GIVRSHIRKPPSCIPKTYELGTHDKYGIDLYCGILYAKHYNNITWYKDNKEINIDD
>UniRef90_P25213_oligopeptide_7
DLYCGILYAKHYNNITWYKDNKEINIDDIKYSQTGKELIIHNPELEDSGRYDCYVH
>UniRef90_P25213_oligopeptide_8
IKYSQTGKELIIHNPELEDSGRYDCYVHYDDVRIKNDIVVSRCKILTVIPSQDHRF
>UniRef90_P25213_oligopeptide_9
YDDVRIKNDIVVSRCKILTVIPSQDHRFKLILDPKINVTIGEPANITCTAVSTSLL
>UniRef90_P25213_oligopeptide_10
KLILDPKINVTIGEPANITCTAVSTSLLIDDVLIEWENPSGWLIGFDFDVYSVLTS
>UniRef90_P25213_oligopeptide_11
IDDVLIEWENPSGWLIGFDFDVYSVLTSRGGITEATLYFENVTEEYIGNTYKCRGH
>UniRef90_P25213_oligopeptide_12
IGFDFDVYSVLTSRGGITEATLYFENVTEEYIGNTYKCRGHNYYFEKTLTTTVVLE
>UniRef90_P25214_oligopeptide_1
MDLKVVVSLSSRLYTDEIAKMQQRIGCILPLASTHGTQNVQGLGLGQVYSLETVPD
>UniRef90_P25214_oligopeptide_2
LPLASTHGTQNVQGLGLGQVYSLETVPDYVSMYNYLSDCTLAVLDEVSVDSLILTK
>UniRef90_P25214_oligopeptide_3
YVSMYNYLSDCTLAVLDEVSVDSLILTKIVPGQTYAIKNKYQPFFQWHGTGSLSVM
>UniRef90_P25214_oligopeptide_4
IVPGQTYAIKNKYQPFFQWHGTGSLSVMPPVFGREHATVKLESNDVDIVFPMVLPT
>UniRef90_P25214_oligopeptide_5
PPVFGREHATVKLESNDVDIVFPMVLPTPIAEEVLQKILLFNVYSRVVMQAPGNAD
>UniRef90_P25214_oligopeptide_6
PIAEEVLQKILLFNVYSRVVMQAPGNADMLDVHMHLGSVSYLGHHYELALPEVPGP
>UniRef90_P25214_oligopeptide_7
MLDVHMHLGSVSYLGHHYELALPEVPGPLGLALLDNLSLYFCIMVTLLPRASMRLV
>UniRef90_P25214_oligopeptide_8
LGLALLDNLSLYFCIMVTLLPRASMRLVRGLIRHEHHDLLNLFQEMVPDEIARIDL
>UniRef90_P25214_oligopeptide_9
RGLIRHEHHDLLNLFQEMVPDEIARIDLDDLSVADDLSRMRVMMTYLQSLASLFNL
>UniRef90_P25214_oligopeptide_10
EIARIDLDDLSVADDLSRMRVMMTYLQSLASLFNLGPRLATAAYSQETLTATCWLR
>UniRef90_P25215_oligopeptide_1
MLAHLNQVTRIPPCPPFSGREARLKFHFFSWSTFMLSWPNNATLREIRTRAATNLT
>UniRef90_P25215_oligopeptide_2
FSWSTFMLSWPNNATLREIRTRAATNLTHHPHLVDTLYHASPQTPFLTRSGALYRF
>UniRef90_P25215_oligopeptide_3
HHPHLVDTLYHASPQTPFLTRSGALYRFVTCCNCTLPNISIQQCKAGDRPGDLEII
>UniRef90_P25215_oligopeptide_4
VTCCNCTLPNISIQQCKAGDRPGDLEIILQSNGGGRPASFQFPSSPTGSLLRCIVA
>UniRef90_P25215_oligopeptide_5
LQSNGGGRPASFQFPSSPTGSLLRCIVAASLLPEVSVGHQELSPLRSRSQGGQTDV
>UniRef90_P25215_oligopeptide_6
ASLLPEVSVGHQELSPLRSRSQGGQTDVRSGPDPARRLVALLRREDGAPKDPPLGP
>UniRef90_P25215_oligopeptide_7
RSGPDPARRLVALLRREDGAPKDPPLGPFGHPRGPGPAKSEDEESERRDAPPPPLD
>UniRef90_P25215_oligopeptide_8
FGHPRGPGPAKSEDEESERRDAPPPPLDSSFQASRLVPVGPGFRLLVFNTNRVINT
>UniRef90_P25215_oligopeptide_9
SSFQASRLVPVGPGFRLLVFNTNRVINTKLVCSEPLVKMRVCNVPRLINNFVARKY
>UniRef90_P25215_oligopeptide_10
KLVCSEPLVKMRVCNVPRLINNFVARKYVVKETAFTVSLFFTDGVGANLAINVNIS
>UniRef90_P25215_oligopeptide_11
VVKETAFTVSLFFTDGVGANLAINVNISGTYLSFLLAMTSLRCFLPVEAIYPAAVS
>UniRef90_P25215_oligopeptide_12
GTYLSFLLAMTSLRCFLPVEAIYPAAVSNWNSTLDLHGLENQSLVRENRSGVFWTT
>UniRef90_P25215_oligopeptide_13
NWNSTLDLHGLENQSLVRENRSGVFWTTNFPSVVSCRDGLNVSWFKAATATISRVH
>UniRef90_P25215_oligopeptide_14
NFPSVVSCRDGLNVSWFKAATATISRVHGQTLEQHLIREITPIVTHREAKISRIKN
>UniRef90_P25215_oligopeptide_15
GQTLEQHLIREITPIVTHREAKISRIKNRLFTLLELRNRSQIQVLHKRFLEGLLDC
>UniRef90_P25215_oligopeptide_16
RLFTLLELRNRSQIQVLHKRFLEGLLDCASLLRLDPSCINRIASEGLFDFSKRSIA
>UniRef90_P25215_oligopeptide_17
ASLLRLDPSCINRIASEGLFDFSKRSIAHSKNRHECALLGHRHSANVTKLVVNERK
>UniRef90_P25215_oligopeptide_18
HSKNRHECALLGHRHSANVTKLVVNERKTRLDILGRNANFLTRCKHQVNLRQSPIF
>UniRef90_P25215_oligopeptide_19
TRLDILGRNANFLTRCKHQVNLRQSPIFLTLLRHIRRRLGLGRASVKREITLLLAH
>UniRef90_P25215_oligopeptide_20
CKHQVNLRQSPIFLTLLRHIRRRLGLGRASVKREITLLLAHLRKKTAPIHCRDAQV
>UniRef90_P25224_oligopeptide_1
MNILRKIVKNRKDEDTQKPSPASAPPDDDDLWLPPPEYVPLKEFTSKKNMRNFCIN
>UniRef90_P25224_oligopeptide_2
DDLWLPPPEYVPLKEFTSKKNMRNFCINGEVKVCSPNGYSFRILRHILRSFDEIYS
>UniRef90_P25224_oligopeptide_3
GEVKVCSPNGYSFRILRHILRSFDEIYSGNHRMIGLVKVVIGLALSGAPVPEGMNW
>UniRef90_P25224_oligopeptide_4
GNHRMIGLVKVVIGLALSGAPVPEGMNWVYKLRRTLIFQWADSRGPLEGEELEHSQ
>UniRef90_P25224_oligopeptide_5
VYKLRRTLIFQWADSRGPLEGEELEHSQEITWDDDTEFVGLQIRVIARQCHIQGRI
>UniRef90_P25224_oligopeptide_6
EITWDDDTEFVGLQIRVIARQCHIQGRIWCINTNSRTCQLWSDMSLKTQMSEEDKD
>UniRef90_P25224_oligopeptide_7
DTEFVGLQIRVIARQCHIQGRIWCINTNSRTCQLWSDMSLKTQMSEEDKDSSLLLE
>UniRef90_P25392_oligopeptide_1
MGNLTSAQPAGCKIVETLPATLPLALPAGSMLTYDCFDTLISQTQSELCIASYCCN
>UniRef90_P25392_oligopeptide_2
GSMLTYDCFDTLISQTQSELCIASYCCNLRSTPEGGHVLLRLLELARANVRVTIIV
>UniRef90_P25392_oligopeptide_3
LRSTPEGGHVLLRLLELARANVRVTIIVDEQSRDADATQLAGVPNLRYLKMDVGEL
>UniRef90_P25392_oligopeptide_4
DEQSRDADATQLAGVPNLRYLKMDVGELPGGKPGSLLSSFWVSDKRRFYLGSASLT
>UniRef90_P25392_oligopeptide_5
PGGKPGSLLSSFWVSDKRRFYLGSASLTGGSISTIKSLGVYSECAPLARDLRRRFR
>UniRef90_P25392_oligopeptide_6
GGSISTIKSLGVYSECAPLARDLRRRFRDYERLCARRCLRCLSLSTRFHLRRRCGD
>UniRef90_P25392_oligopeptide_7
DYERLCARRCLRCLSLSTRFHLRRRCGDAFFSDAPESLIGSTRTFDADAVLAHVQA
>UniRef90_P25392_oligopeptide_8
AFFSDAPESLIGSTRTFDADAVLAHVQAARSTIDMELLSLVPLVRDEDSVKYWPRM
>UniRef90_P25392_oligopeptide_9
ARSTIDMELLSLVPLVRDEDSVKYWPRMHDALVRAALERNVRLRLLVGLWHRSDVF
>UniRef90_P25392_oligopeptide_10
HDALVRAALERNVRLRLLVGLWHRSDVFSLAAVKGLHELGVGHADISVRVFAIPGA
>UniRef90_P25392_oligopeptide_11
SLAAVKGLHELGVGHADISVRVFAIPGAKGDAINNTKLLVVDDEYVHVSNADIDGT
>UniRef90_P25392_oligopeptide_12
KGDAINNTKLLVVDDEYVHVSNADIDGTHYARHAFVSFNCAERTFARALGALFERD
>UniRef90_P25392_oligopeptide_13
IDGTHYARHAFVSFNCAERTFARALGALFERDWQSSFSSPLPRALPPEPATLLSVN
>UniRef90_P25465_oligopeptide_1
MEDYSNLSLKSIPKRTCRIIFRTATILGICTLIVLCSSILHEIIHLDVSSGLMDSD
>UniRef90_P25465_oligopeptide_2
ICTLIVLCSSILHEIIHLDVSSGLMDSDDSQQGIIQPIIESLKSLIALANQILYNV
>UniRef90_P25465_oligopeptide_3
DSQQGIIQPIIESLKSLIALANQILYNVAIIIPLKIDSIETVIYSALKDMHTGSMS
>UniRef90_P25465_oligopeptide_4
AIIIPLKIDSIETVIYSALKDMHTGSMSNTNCTPGNLLLHDAAYINGLNKFLVLKS
>UniRef90_P25465_oligopeptide_5
NTNCTPGNLLLHDAAYINGLNKFLVLKSYNGTPKYGPLLNIPSFIPSATSPNGCTR
>UniRef90_P25465_oligopeptide_6
YNGTPKYGPLLNIPSFIPSATSPNGCTRIPSFSLIKTHWCYTHNVILGDCLDFTTS
>UniRef90_P25465_oligopeptide_7
IPSFSLIKTHWCYTHNVILGDCLDFTTSNQYLAMGIIQQSAAAFPIFRTMKTIYLS
>UniRef90_P25465_oligopeptide_8
NQYLAMGIIQQSAAAFPIFRTMKTIYLSDGINRKSCSVTAIPGGCVLYCYVATRSE
>UniRef90_P25465_oligopeptide_9
DGINRKSCSVTAIPGGCVLYCYVATRSEKEDYATTDLAELRLAFYYYNDTFIERVI
>UniRef90_P25465_oligopeptide_10
KEDYATTDLAELRLAFYYYNDTFIERVISLPNTTGQWATINPAVGSGIYHLGFILF
>UniRef90_P25465_oligopeptide_11
SLPNTTGQWATINPAVGSGIYHLGFILFPVYGGLIKGTPSYNKQSSRYFIPKHPNI
>UniRef90_P25465_oligopeptide_12
PVYGGLIKGTPSYNKQSSRYFIPKHPNITCAGKSSEQAAAARSSYVIRYHSNRLLQ
>UniRef90_P25465_oligopeptide_13
TCAGKSSEQAAAARSSYVIRYHSNRLLQSAVLICPLSDMHTARCNLVMFNNSQVMM
>UniRef90_P25465_oligopeptide_14
SAVLICPLSDMHTARCNLVMFNNSQVMMGAEGRLYVIDNNLYYYQRSSSWWSASLF
>UniRef90_P25465_oligopeptide_15
GAEGRLYVIDNNLYYYQRSSSWWSASLFYRINTDFSKGIPPIIEAQWVPSYQVPRP
>UniRef90_P25465_oligopeptide_16
YRINTDFSKGIPPIIEAQWVPSYQVPRPGVMPCNATSFCPANCITGVYADVWPLND
>UniRef90_P25465_oligopeptide_17
GVMPCNATSFCPANCITGVYADVWPLNDPEPTSQNALNPNYRFAGAFLRNESNRTN
>UniRef90_P25465_oligopeptide_18
PEPTSQNALNPNYRFAGAFLRNESNRTNPTFYTASASALLNTTGFNNTNHKAAYTS
>UniRef90_P25465_oligopeptide_19
PTFYTASASALLNTTGFNNTNHKAAYTSSTCFKNTGTQKIYCLIIIEMGSSLLGEF
>UniRef90_P25465_oligopeptide_20
LNTTGFNNTNHKAAYTSSTCFKNTGTQKIYCLIIIEMGSSLLGEFQIIPFLRELIP
>UniRef90_P25466_oligopeptide_3
DSQQGIIQPIIESLKSLIALANQILYNVAIIIPLKIDSIETVIFSALKDMHTGSMS
>UniRef90_P25466_oligopeptide_4
AIIIPLKIDSIETVIFSALKDMHTGSMSNTNCTPGNLLLHDAAYINGINKFLVLKS
>UniRef90_P25466_oligopeptide_5
NTNCTPGNLLLHDAAYINGINKFLVLKSYNGTPKYGPLLNIPSFIPSATSPNGCTR
>UniRef90_P25466_oligopeptide_6
YNGTPKYGPLLNIPSFIPSATSPNGCTRIPSFSLIKTHWCYTHNVMLGDCLDFTTS
>UniRef90_P25466_oligopeptide_7
IPSFSLIKTHWCYTHNVMLGDCLDFTTSNQYLAMGIIQQSAAAFPIFRTMKTIYLS
>UniRef90_P25466_oligopeptide_11
SLPNTTGQWATINPAVGSGIYHLGFILFPVYGGLISGTPSYNKQSSRYFIPKHPNI
>UniRef90_P25466_oligopeptide_12
PVYGGLISGTPSYNKQSSRYFIPKHPNITCAGNSSEQAAAARSSYVIRYHSNRLIQ
>UniRef90_P25466_oligopeptide_13
TCAGNSSEQAAAARSSYVIRYHSNRLIQSAVLICPLSDMHTARCNLVMFNNSQVMM
>UniRef90_P25481_oligopeptide_1
MEDSEGTDGTEEDGCRAGGWFHVEAIITHGQRQVSSDEDEDETETGEDLDFIDNRV
>UniRef90_P25481_oligopeptide_2
HGQRQVSSDEDEDETETGEDLDFIDNRVPGDGQEIPLQLYAQQTAQDDEATVQALK
>UniRef90_P25481_oligopeptide_3
PGDGQEIPLQLYAQQTAQDDEATVQALKRKFVASPLSACSCIENDLSPRLDAISLN
>UniRef90_P25481_oligopeptide_4
RKFVASPLSACSCIENDLSPRLDAISLNRKSEKAKRRLFETEPPDSGYGNTQMVVG
>UniRef90_P25481_oligopeptide_5
RKSEKAKRRLFETEPPDSGYGNTQMVVGTPEEVTGDEESQGGRPVEDQEEERQGGD
>UniRef90_P25481_oligopeptide_6
TPEEVTGDEESQGGRPVEDQEEERQGGDGEADLTVHTPQSGTDAAGSVLTLLRSSN
>UniRef90_P25481_oligopeptide_7
GEADLTVHTPQSGTDAAGSVLTLLRSSNLKATLLSKFKDLFGVGFYELVRQFKSSK
>UniRef90_P25481_oligopeptide_8
LKATLLSKFKDLFGVGFYELVRQFKSSKTACADWVVCAYGVYYAVAEGLKKLIQPH
>UniRef90_P25481_oligopeptide_9
TACADWVVCAYGVYYAVAEGLKKLIQPHTQYAHIQVQTSSWGMVVFMLLRYNCAKN
>UniRef90_P25481_oligopeptide_10
TQYAHIQVQTSSWGMVVFMLLRYNCAKNRDSVSKNMSMLLNIPEKHMLIEPPKLRS
>UniRef90_P25481_oligopeptide_11
RDSVSKNMSMLLNIPEKHMLIEPPKLRSTPAALYWYKTAMGNGSEVYGETPEWIVR
>UniRef90_P25481_oligopeptide_12
TPAALYWYKTAMGNGSEVYGETPEWIVRQTLVGHSMEDEQFRLSVMVQYAYDHDIV
>UniRef90_P25481_oligopeptide_13
QTLVGHSMEDEQFRLSVMVQYAYDHDIVEESVLAFEYAQLADVDANAAAFLNSNCQ
>UniRef90_P25481_oligopeptide_14
EESVLAFEYAQLADVDANAAAFLNSNCQAKYVKDAVTMCRHYKRAEREQMSMSQWI
>UniRef90_P25481_oligopeptide_15
AKYVKDAVTMCRHYKRAEREQMSMSQWITFRGNKVSEEGDWKPIVRFLRHQGVEFV
>UniRef90_P25481_oligopeptide_16
TFRGNKVSEEGDWKPIVRFLRHQGVEFVSFLAAFKLFLKGVPKKNCIVFYGPADTG
>UniRef90_P25481_oligopeptide_17
SFLAAFKLFLKGVPKKNCIVFYGPADTGKSYFCMSLLQFLGGAVISYANSSSHFWL
>UniRef90_P25481_oligopeptide_18
KSYFCMSLLQFLGGAVISYANSSSHFWLQPLSDSKIGLLDDATPQCWSYIDIYLRN
>UniRef90_P25481_oligopeptide_19
QPLSDSKIGLLDDATPQCWSYIDIYLRNLLDGHPVSIDRKHKTLLQLKCPPLMITT
>UniRef90_P25481_oligopeptide_20
LLDGHPVSIDRKHKTLLQLKCPPLMITTNTNPLEEDRWKYLRSRLTVFTFKNPFPF
>UniRef90_P25481_oligopeptide_21
NTNPLEEDRWKYLRSRLTVFTFKNPFPFASPGEPLYPINNANWKCFFQRSWSRLDL
>UniRef90_P25481_oligopeptide_22
FASPGEPLYPINNANWKCFFQRSWSRLDLNSPEEQDDNGNTGEPFRCVPGDVARTV
>UniRef90_P25482_oligopeptide_1
METLANRLDACQETLLELYEKDSNKLEDQIKHWAQVRLENVMLFKARECGMTRVGC
>UniRef90_P25482_oligopeptide_2
QIKHWAQVRLENVMLFKARECGMTRVGCTAVPALTVSKAKACQAIEVQLALQTLMQ
>UniRef90_P25482_oligopeptide_3
TAVPALTVSKAKACQAIEVQLALQTLMQSAYSTEAWTLRDTCLEMWDAPPKKCWKK
>UniRef90_P25482_oligopeptide_4
SAYSTEAWTLRDTCLEMWDAPPKKCWKKKGQSVLVKFDGSSDRDMIYTSWGFIYVQ
>UniRef90_P25482_oligopeptide_5
KGQSVLVKFDGSSDRDMIYTSWGFIYVQDTITDSWHKVPGQVDELGLYYVHDGVRV
>UniRef90_P25482_oligopeptide_6
DTITDSWHKVPGQVDELGLYYVHDGVRVNYVDFGTESLTYGVTGTWEVHVAGTVIH
>UniRef90_P25482_oligopeptide_7
NYVDFGTESLTYGVTGTWEVHVAGTVIHHTSASVSSTQASASDDEPLSPIRTAVSP
>UniRef90_P25482_oligopeptide_8
HTSASVSSTQASASDDEPLSPIRTAVSPVPAPVAASAESTGAGRAAPPTQALCSAQ
>UniRef90_P25482_oligopeptide_9
VPAPVAASAESTGAGRAAPPTQALCSAQAPTSPPAKRQRVIVGQQHPRPDSTRTVG
>UniRef90_P25482_oligopeptide_10
APTSPPAKRQRVIVGQQHPRPDSTRTVGEGEVECYNKRSISDSNRTDPRWGHGDTD
>UniRef90_P25482_oligopeptide_11
EGEVECYNKRSISDSNRTDPRWGHGDTDSVPVIHLRGDANCLKCFRYRVQKHKDVL
>UniRef90_P25482_oligopeptide_12
SVPVIHLRGDANCLKCFRYRVQKHKDVLYARVSSTWHWAGGNGDKTAFVTLWYTSV
>UniRef90_P25482_oligopeptide_13
LYARVSSTWHWAGGNGDKTAFVTLWYTSVEQRTEFLTRVSIPKGLIALPGYMSAFV
>UniRef90_P25483_oligopeptide_1
MEDSAAPRPAPRTTNHYPLLELLYPQSQPQSQPQQNQQEQEEQLRPPKRCAPPRRQ
>UniRef90_P25483_oligopeptide_2
PQSQPQQNQQEQEEQLRPPKRCAPPRRQRVRRPSASVSSSDSSIPGPTLRERSERG
>UniRef90_P25483_oligopeptide_3
RVRRPSASVSSSDSSIPGPTLRERSERGKWSVTTSGASVTLTAQTPGGATVTLTLC
>UniRef90_P25483_oligopeptide_4
VRRPSASVSSSDSSIPGPTLRERSERGKWSVTTSGASVTLTAQTPGGATVTLTLCL
>UniRef90_P25484_oligopeptide_1
MSEENPCPRNIFLLCKEYGLELEDLRLLCVWCKRPLSEADIWAFAIKELFVVWRKG
>UniRef90_P25484_oligopeptide_2
CVWCKRPLSEADIWAFAIKELFVVWRKGFPFGACGKCLIAAGKLRQYRHWHYSCYG
>UniRef90_P25484_oligopeptide_3
FPFGACGKCLIAAGKLRQYRHWHYSCYGDTVETETGIPIPQLFMRCYICHKPLSWE
>UniRef90_P25484_oligopeptide_4
DTVETETGIPIPQLFMRCYICHKPLSWEEKEALLVGNKRFHNISGRWTGHCMNCGS
>UniRef90_P25484_oligopeptide_5
LFMRCYICHKPLSWEEKEALLVGNKRFHNISGRWTGHCMNCGSSCTATDPASRTLH
>UniRef90_P25485_oligopeptide_1
MHGNRPSLKDITLILDEIPEIVDLHCDEQFDSSEEENNHQLTEPDVQAYGVVTTCC
>UniRef90_P25485_oligopeptide_2
QFDSSEEENNHQLTEPDVQAYGVVTTCCKCGRTVRLVVECGQADLRELEQLFLKTL
>UniRef90_P25485_oligopeptide_3
NNHQLTEPDVQAYGVVTTCCKCGRTVRLVVECGQADLRELEQLFLKTLTLVCPHCA
>UniRef90_P25487_oligopeptide_1
MSIRAKRRKRASPTDLYRTCKQAGTCPPDIIPRVEQNTLADKILKWGSLGVFFGGL
>UniRef90_P25487_oligopeptide_2
DIIPRVEQNTLADKILKWGSLGVFFGGLGIGTGSGTGGRTGYIPVGSRPTTVVDIG
>UniRef90_P25487_oligopeptide_3
GIGTGSGTGGRTGYIPVGSRPTTVVDIGPTPRPPVIIEPVGASEPSIVTLVEDSSI
>UniRef90_P25487_oligopeptide_4
PTPRPPVIIEPVGASEPSIVTLVEDSSIINAGASHPTFTGTGGFEVTTSTVTDPAV
>UniRef90_P25487_oligopeptide_5
INAGASHPTFTGTGGFEVTTSTVTDPAVLDITPSGTSVQVSSSSFLNPLYTEPAIV
>UniRef90_P25487_oligopeptide_6
LDITPSGTSVQVSSSSFLNPLYTEPAIVEAPQTGEVSGHVLVSTATSGSHGYEEIP
>UniRef90_P25487_oligopeptide_7
EAPQTGEVSGHVLVSTATSGSHGYEEIPMQTFATSGGSGTEPISSTPLPGVRRVAG
>UniRef90_P25487_oligopeptide_8
MQTFATSGGSGTEPISSTPLPGVRRVAGPRLYSRANQQVQVRDPAFLARPADLVTF
>UniRef90_P25487_oligopeptide_9
PRLYSRANQQVQVRDPAFLARPADLVTFDNPVYDPEETIIFQHPDLHEPPDPDFLD
>UniRef90_P25487_oligopeptide_10
DNPVYDPEETIIFQHPDLHEPPDPDFLDIVALHRPALTSRRGTVRFSRLGRRATLR
>UniRef90_P25487_oligopeptide_11
IVALHRPALTSRRGTVRFSRLGRRATLRTRSGKQIGARVHFYHDISPIGTEELEME
>UniRef90_P25487_oligopeptide_12
TRSGKQIGARVHFYHDISPIGTEELEMEPLLPPASTDNTDMLYDVYADSDVLQPLL
>UniRef90_P25487_oligopeptide_13
PLLPPASTDNTDMLYDVYADSDVLQPLLDELPAAPRGSLSLADTAVSATSASTLRG
>UniRef90_P25487_oligopeptide_14
DELPAAPRGSLSLADTAVSATSASTLRGSTTVPLSSGIDVPVYTGPDIEPPNVPGM
>UniRef90_P25487_oligopeptide_15
STTVPLSSGIDVPVYTGPDIEPPNVPGMGPLIPVAPSLPSSVYIFGGDYYLMPSYV
>UniRef90_P25487_oligopeptide_16
EPPNVPGMGPLIPVAPSLPSSVYIFGGDYYLMPSYVLWPKRRKRVHYFFADGFVAA
>UniRef90_P25939_oligopeptide_1
MSGLLAAAYSQVYALAVELSVCTRLDPRSLDVAAVVRNAGLLAELEAILLPRLRRQ
>UniRef90_P25939_oligopeptide_2
SLDVAAVVRNAGLLAELEAILLPRLRRQNDRACSALSLELVHLLENSREASAALLA
>UniRef90_P25939_oligopeptide_3
NDRACSALSLELVHLLENSREASAALLAPGRKGTRVPPLRTPSVAYSVEFYGGHKV
>UniRef90_P25939_oligopeptide_4
PGRKGTRVPPLRTPSVAYSVEFYGGHKVDVSLCLINDIEILMKRINSVFYCMSHTM
>UniRef90_P25939_oligopeptide_5
DVSLCLINDIEILMKRINSVFYCMSHTMGLESLERALDLLGRFRGVSPIPDPRLYI
>UniRef90_P25939_oligopeptide_6
GLESLERALDLLGRFRGVSPIPDPRLYITSVPCWRCVGELMVLPNHGNPSTAEGTH
>UniRef90_P25939_oligopeptide_7
TSVPCWRCVGELMVLPNHGNPSTAEGTHVSCNHLAVPVNPEPVSGLFENEVRQAGL
>UniRef90_P25939_oligopeptide_8
VSCNHLAVPVNPEPVSGLFENEVRQAGLGHLLEAEEKARPGGPEEGAVPGPGRPEA
>UniRef90_P25939_oligopeptide_9
GHLLEAEEKARPGGPEEGAVPGPGRPEAEGATRALDTYNVFSTVPPEVAELSELLY
>UniRef90_P25939_oligopeptide_10
EGATRALDTYNVFSTVPPEVAELSELLYWNSGGHAIGATGQGEGGGHSRLSALFAR
>UniRef90_P25939_oligopeptide_11
WNSGGHAIGATGQGEGGGHSRLSALFARERRLALVRGACEEALAGARLTHLFDAVA
>UniRef90_P25939_oligopeptide_12
ERRLALVRGACEEALAGARLTHLFDAVAPGATERLFCGGVYSSSGDAVEALKADCA
>UniRef90_P25939_oligopeptide_13
PGATERLFCGGVYSSSGDAVEALKADCAAAFTAHPQYRAILQKRNELYTRLNRAMQ
>UniRef90_P25939_oligopeptide_14
AAFTAHPQYRAILQKRNELYTRLNRAMQRLGRGEEEASRESPEVPRPAGAREPGPS
>UniRef90_P25939_oligopeptide_15
RLGRGEEEASRESPEVPRPAGAREPGPSGALSDALKRKEQYLRQVATEGLAKLQSC
>UniRef90_P25939_oligopeptide_16
GALSDALKRKEQYLRQVATEGLAKLQSCLAQQSETLTETLCLRVWGDVVYWELARM
>UniRef90_P25939_oligopeptide_17
LAQQSETLTETLCLRVWGDVVYWELARMRNHFLYRRAFVSGPWEDRRAGEGAAFEN
>UniRef90_P25939_oligopeptide_18
RNHFLYRRAFVSGPWEDRRAGEGAAFENSKYIKTHLFTQTLSSEHLHALTHSLYTF
>UniRef90_P25939_oligopeptide_19
SKYIKTHLFTQTLSSEHLHALTHSLYTFITGPLAEESGLFPPPSNVALARCCDAAG
>UniRef90_P25939_oligopeptide_20
ITGPLAEESGLFPPPSNVALARCCDAAGTLPHQKAFLTSLIWPGIEPSDWIETSFN
>UniRef90_P25939_oligopeptide_21
TLPHQKAFLTSLIWPGIEPSDWIETSFNSFYSVPGGSLASSQQILCRALREAVLTV
>UniRef90_P25939_oligopeptide_22
SFYSVPGGSLASSQQILCRALREAVLTVSLYNKTWGRSLILRRADAVSPGQALPPD
>UniRef90_P25939_oligopeptide_23
SLYNKTWGRSLILRRADAVSPGQALPPDGLYLTYDSDRPLILLYKGRGWVFKDLYA
>UniRef90_P25939_oligopeptide_24
RRADAVSPGQALPPDGLYLTYDSDRPLILLYKGRGWVFKDLYALLYLHLQMRDDSA
>UniRef90_P26015_oligopeptide_1
MDLIETVNACVKLQKRVLGLAPNTNLNTAEQSVLNDYNALPSRVNGKTYALLNQIA
>UniRef90_P26015_oligopeptide_2
AEQSVLNDYNALPSRVNGKTYALLNQIAVYTPYTINAPIISLAVRISTDDYDDMRS
>UniRef90_P26015_oligopeptide_3
VYTPYTINAPIISLAVRISTDDYDDMRSGIESILDVLAAAIRTEGSRPTRVIERRV
>UniRef90_P26015_oligopeptide_4
GIESILDVLAAAIRTEGSRPTRVIERRVLEQNVKQLVDDLRLKSLISDLSIANLAA
>UniRef90_P26015_oligopeptide_5
LEQNVKQLVDDLRLKSLISDLSIANLAAVDTAMIQPEVIETENPLYADIIEQIVHR
>UniRef90_P26015_oligopeptide_6
VDTAMIQPEVIETENPLYADIIEQIVHRPNIGMNGGNIRATLGRWSGNKGVVTCMS
>UniRef90_P26015_oligopeptide_7
PNIGMNGGNIRATLGRWSGNKGVVTCMSGMDSEHRFTVELKTRTCGIINIVYIPTA
>UniRef90_P26015_oligopeptide_8
GMDSEHRFTVELKTRTCGIINIVYIPTAGTILIPMPAGRNREGDLIDVSAEMMADD
>UniRef90_P26015_oligopeptide_9
GTILIPMPAGRNREGDLIDVSAEMMADDFAIDFMDDDKIIQTETGVGVYSFPMCNR
>UniRef90_P26015_oligopeptide_10
FAIDFMDDDKIIQTETGVGVYSFPMCNRIRFRINPWNTQKDDDNLGTVHMINWAQG
>UniRef90_P26015_oligopeptide_11
IRFRINPWNTQKDDDNLGTVHMINWAQGTAPKQPAISFMFETRRTFTEGNYQHLSR
>UniRef90_P26015_oligopeptide_12
TAPKQPAISFMFETRRTFTEGNYQHLSRCAPKAQYMMDTQFNDVSFTNRPAVDWNI
>UniRef90_P26015_oligopeptide_13
RCAPKAQYMMDTQFNDVSFTNRPAVDWNIQSLLTSNTQRVWCQKIAMLIAAFAAKI
>UniRef90_P26098_oligopeptide_1
MNTQILILATSAFLCVRADKICLGRHAVSNGTKVDTLTEKGIEVVNATETVEQKNI
>UniRef90_P26098_oligopeptide_2
SNGTKVDTLTEKGIEVVNATETVEQKNIPKICSKGKQTIDLGQCGLLGTTIGPPQC
>UniRef90_P26098_oligopeptide_3
PKICSKGKQTIDLGQCGLLGTTIGPPQCDQFLEFSANLIIERREGDDICYPGKFDN
>UniRef90_P26098_oligopeptide_4
DQFLEFSANLIIERREGDDICYPGKFDNEETLRQILRKSGGIKKENMGFTYTGVRT
>UniRef90_P26098_oligopeptide_5
EETLRQILRKSGGIKKENMGFTYTGVRTNGETSACRRSRSSFYAEMKWLLSNTDNG
>UniRef90_P26098_oligopeptide_6
NGETSACRRSRSSFYAEMKWLLSNTDNGVFPQMTKSYKNTKREPALIIWGIHHSGS
>UniRef90_P26098_oligopeptide_7
VFPQMTKSYKNTKREPALIIWGIHHSGSTAEQTRLYGSGNKLITVWSSKYQQSFAP
>UniRef90_P26098_oligopeptide_8
TAEQTRLYGSGNKLITVWSSKYQQSFAPNPGPRPQINGQSGRIDFYWLMLDPNDTV
>UniRef90_P26098_oligopeptide_9
NPGPRPQINGQSGRIDFYWLMLDPNDTVTFSFNGAFIAPDRASFLRGKSLGIQSDA
>UniRef90_P26098_oligopeptide_10
TFSFNGAFIAPDRASFLRGKSLGIQSDAQLDNNCEGECYHIGGTIISNLPFQNINS
>UniRef90_P26098_oligopeptide_11
QLDNNCEGECYHIGGTIISNLPFQNINSRAIGKCPRYVKQKSLMLATGMKNVPENS
>UniRef90_P26098_oligopeptide_12
RAIGKCPRYVKQKSLMLATGMKNVPENSTHKQLTHHMRKKRGLFGAIAGFIENGWE
>UniRef90_P26098_oligopeptide_13
THKQLTHHMRKKRGLFGAIAGFIENGWEGLIDGWYGYRHQNAQGEGTAADYKSTQS
>UniRef90_P26098_oligopeptide_14
GLIDGWYGYRHQNAQGEGTAADYKSTQSAINQITGKLNRLIEKTNQQFELIDNEFN
>UniRef90_P26098_oligopeptide_15
AINQITGKLNRLIEKTNQQFELIDNEFNEIEKQIGNVINWTRDSIIEVWSYNAEFL
>UniRef90_P26098_oligopeptide_16
EIEKQIGNVINWTRDSIIEVWSYNAEFLVAVENQHTIDLTDSEMNKLYEKVRRQLR
>UniRef90_P26098_oligopeptide_17
VAVENQHTIDLTDSEMNKLYEKVRRQLRENAEEDGNGCFEIFHQCDNDCMASIRNN
>UniRef90_P26098_oligopeptide_18
ENAEEDGNGCFEIFHQCDNDCMASIRNNTYDHKKYRKEAIQNRIQIDAVKLSSGYK
>UniRef90_P26098_oligopeptide_19
TYDHKKYRKEAIQNRIQIDAVKLSSGYKDIILWFSFGASCFLFLAIAMGLAFICIK
>UniRef90_P26098_oligopeptide_20
AIQNRIQIDAVKLSSGYKDIILWFSFGASCFLFLAIAMGLAFICIKNGNMRCTICI
>UniRef90_P26140_oligopeptide_1
MKAILLVLLYTFTAANADTLCIGYHANNSTDTVDTVLEKNVTVTHSVNLLEDRHNG
>UniRef90_P26140_oligopeptide_2
STDTVDTVLEKNVTVTHSVNLLEDRHNGKLCKLRGVAPLHLGKCNIAGWLLGNPEC
>UniRef90_P26140_oligopeptide_3
KLCKLRGVAPLHLGKCNIAGWLLGNPECELLFTASSWSYIVETSNSDNGTCYPGDF
>UniRef90_P26140_oligopeptide_4
ELLFTASSWSYIVETSNSDNGTCYPGDFINYEELREQLSSVSSFERFEIFPKASSW
>UniRef90_P26140_oligopeptide_5
INYEELREQLSSVSSFERFEIFPKASSWPNHETNRGVTAACPYAGANSFYRNLIWL
>UniRef90_P26140_oligopeptide_6
PNHETNRGVTAACPYAGANSFYRNLIWLVKKGNSYPKLSKSYVNNKEKEVLVLWGI
>UniRef90_P26140_oligopeptide_7
VKKGNSYPKLSKSYVNNKEKEVLVLWGIHHPPTSTDQQSLYQNADAYVFVGSSKYN
>UniRef90_P26140_oligopeptide_8
HHPPTSTDQQSLYQNADAYVFVGSSKYNKKFKPEIATRPKVRGQAGRMNYYWTLVE
>UniRef90_P26140_oligopeptide_9
KKFKPEIATRPKVRGQAGRMNYYWTLVEPGDTITFEATGNLVVPRYAFAMKRGSGS
>UniRef90_P26140_oligopeptide_10
PGDTITFEATGNLVVPRYAFAMKRGSGSGIIISDTPVHDCNTTCQTPKGAINTSLP
>UniRef90_P26140_oligopeptide_11
GIIISDTPVHDCNTTCQTPKGAINTSLPFQNIHPVTIGECPKYVKSTKLRMATGLR
>UniRef90_P26140_oligopeptide_12
FQNIHPVTIGECPKYVKSTKLRMATGLRNIPSIQSRGLFGAIAGFIEGGWTGMIDG
>UniRef90_P26140_oligopeptide_13
NIPSIQSRGLFGAIAGFIEGGWTGMIDGWYGYHHQNEQGSGYAADRKSTQNAIDGI
>UniRef90_P26140_oligopeptide_14
WYGYHHQNEQGSGYAADRKSTQNAIDGITNKVNSVIEKMNTQFTAVGKEFNHLEKR
>UniRef90_P26140_oligopeptide_15
TNKVNSVIEKMNTQFTAVGKEFNHLEKRIENLNKKVDDGFLDVWTYNAELLVLLEN
>UniRef90_P26140_oligopeptide_16
IENLNKKVDDGFLDVWTYNAELLVLLENERTLDYHDSNVKNLYEKVRSQLKNNAKE
>UniRef90_P26140_oligopeptide_17
ERTLDYHDSNVKNLYEKVRSQLKNNAKEIGNGCFEFYHKCDDTCMESVKNGTYDYP
>UniRef90_P26140_oligopeptide_18
IGNGCFEFYHKCDDTCMESVKNGTYDYPNYSEESKLNREEIDGVKLESTRIYQILA
>UniRef90_P26140_oligopeptide_19
NYSEESKLNREEIDGVKLESTRIYQILAIYSTVASSLVLSVSLGAISFWMCSNGSL
>UniRef90_P26140_oligopeptide_20
KLNREEIDGVKLESTRIYQILAIYSTVASSLVLSVSLGAISFWMCSNGSLQCRICI
>UniRef90_P26141_oligopeptide_1
MKTLIALSYIFCLVLGQDLPGNGNSTATLCLGHHAVPNGTLVKTITDDQIEVTNAT
>UniRef90_P26141_oligopeptide_2
LCLGHHAVPNGTLVKTITDDQIEVTNATELVQNFSMDKICNNPHRILDGANCTLID
>UniRef90_P26141_oligopeptide_3
ELVQNFSMDKICNNPHRILDGANCTLIDALLGDPHCDDFQNEKWDLFVERSKAFSN
>UniRef90_P26141_oligopeptide_4
ALLGDPHCDDFQNEKWDLFVERSKAFSNCYPYDVPDYTSLRSLIASSGTLEFINED
>UniRef90_P26141_oligopeptide_5
CYPYDVPDYTSLRSLIASSGTLEFINEDFNWTGVTQNGGSNACKRGPDSSFFSRLN
>UniRef90_P26141_oligopeptide_6
FNWTGVTQNGGSNACKRGPDSSFFSRLNWLYKSGNTYPMLNVTMPNSDNFDKLYIW
>UniRef90_P26141_oligopeptide_7
WLYKSGNTYPMLNVTMPNSDNFDKLYIWGVHHPSTAREQTNLYVQASGKVTVSTKR
>UniRef90_P26141_oligopeptide_8
GVHHPSTAREQTNLYVQASGKVTVSTKRSQQTIIPNIGSRPWVRGLSSRISIYWTI
>UniRef90_P26141_oligopeptide_9
SQQTIIPNIGSRPWVRGLSSRISIYWTIVKPGDILVINSNGNLIAPRGYFKMHTGR
>UniRef90_P26141_oligopeptide_10
VKPGDILVINSNGNLIAPRGYFKMHTGRSSIMRSDAPIDTCSSECITPNGSIPNDK
>UniRef90_P26141_oligopeptide_11
SSIMRSDAPIDTCSSECITPNGSIPNDKPFQNVNKITYGACPKYVKQNTLKLATGM
>UniRef90_P26141_oligopeptide_12
PFQNVNKITYGACPKYVKQNTLKLATGMRNIPEKQTRGIFGAIAGFIENGWEGMVD
>UniRef90_P26141_oligopeptide_13
RNIPEKQTRGIFGAIAGFIENGWEGMVDGWYGFRHQNSEGTGQAADLKSTQAAIDQ
>UniRef90_P26141_oligopeptide_14
GWYGFRHQNSEGTGQAADLKSTQAAIDQINGKLNRVIEKTNEKFHQIEKEFSGVEG
>UniRef90_P26141_oligopeptide_15
INGKLNRVIEKTNEKFHQIEKEFSGVEGRIQDLEKYVEDTKIDLWSYNAELLVALE
>UniRef90_P26141_oligopeptide_18
DMGNGCFKIYHKCDNACIESIRNGTYDHNEYRDEALNNRFQIKGVELKSGYKDWIL
>UniRef90_P26141_oligopeptide_19
NEYRDEALNNRFQIKGVELKSGYKDWILWISFAISCFLLCVVLLGFIMWACQKGNI
>UniRef90_P26312_oligopeptide_1
MLEFFRPPRARSPRELVQLLPEAWTTSRSSTGSANPSASRKPARYPRIHAPELQSG
>UniRef90_P26312_oligopeptide_2
SSTGSANPSASRKPARYPRIHAPELQSGEARWPLWSRIRPLEDPLKQRLTNLEKKI
>UniRef90_P26312_oligopeptide_3
EARWPLWSRIRPLEDPLKQRLTNLEKKITNVTTKFEQIEKCCKRNDEVLFRLENHA
>UniRef90_P26313_oligopeptide_1
MGQFISFMQEIPTFLQEALNIALVAVSLIAIIKGVVNLYKSGLFQFFVFLALAGRS
>UniRef90_P26313_oligopeptide_2
IAIIKGVVNLYKSGLFQFFVFLALAGRSCTEEAFKIGLHTEFQTVSFSMVGLFSNN
>UniRef90_P26313_oligopeptide_3
CTEEAFKIGLHTEFQTVSFSMVGLFSNNPHDLPLLCTLNKSHLYIKGGNASFKISF
>UniRef90_P26313_oligopeptide_4
PHDLPLLCTLNKSHLYIKGGNASFKISFDDIAVLLPEYDVIIQHPADMSWCSKSDD
>UniRef90_P26313_oligopeptide_5
DDIAVLLPEYDVIIQHPADMSWCSKSDDQIWLSQWFMNAVGHDWYLDPPFLCRNRT
>UniRef90_P26313_oligopeptide_6
QIWLSQWFMNAVGHDWYLDPPFLCRNRTKTEGFIFQVNTSKTGINENYAKKFKTGM
>UniRef90_P26313_oligopeptide_7
KTEGFIFQVNTSKTGINENYAKKFKTGMHHLYREYPDSCLDGKLCLMKAQPTSWPL
>UniRef90_P26313_oligopeptide_8
HHLYREYPDSCLDGKLCLMKAQPTSWPLQCPLDHVNTLHFLTRGKNIQLPRRSLKA
>UniRef90_P26313_oligopeptide_9
QCPLDHVNTLHFLTRGKNIQLPRRSLKAFFSWSLTDSSGKDTPGGYCLEEWMLVAA
>UniRef90_P26313_oligopeptide_10
FFSWSLTDSSGKDTPGGYCLEEWMLVAAKMKCFGNTAVAKCNLNHDSEFCDMLRLF
>UniRef90_P26313_oligopeptide_11
KMKCFGNTAVAKCNLNHDSEFCDMLRLFDYNKNAIKTLNDETKKQVNLMGQTINAL
>UniRef90_P26313_oligopeptide_12
DYNKNAIKTLNDETKKQVNLMGQTINALISDNLLMKNKIRELMSVPYCNYTKFWYV
>UniRef90_P26313_oligopeptide_13
ISDNLLMKNKIRELMSVPYCNYTKFWYVNHTLSGQHSLPRCWLIKNNSYLNISDFR
>UniRef90_P26313_oligopeptide_14
NHTLSGQHSLPRCWLIKNNSYLNISDFRNDWILESDFLISEMLSKEYSDRQGKTPL
>UniRef90_P26313_oligopeptide_15
NDWILESDFLISEMLSKEYSDRQGKTPLTLVDICFWSTVFFTASLFLHLVGIPTHR
>UniRef90_P26313_oligopeptide_16
TLVDICFWSTVFFTASLFLHLVGIPTHRHIRGEACPLPHRLNSLGGCRCGKYPNLK
>UniRef90_P26313_oligopeptide_17
TVFFTASLFLHLVGIPTHRHIRGEACPLPHRLNSLGGCRCGKYPNLKKPTVWRRGH
>UniRef90_P26451_oligopeptide_1
MRSLIYRQLLTNSYTVDLSDEIESIGSKNTQNVTINPGPFAQTGYAPVNWGPGEVN
>UniRef90_P26451_oligopeptide_2
NTQNVTINPGPFAQTGYAPVNWGPGEVNDSTTVEPTLDGPYQPTSFNPPVNYWMLL
>UniRef90_P26451_oligopeptide_3
DSTTVEPTLDGPYQPTSFNPPVNYWMLLAPLNAGVIVEGTNNTNRWLATILVEPGV
>UniRef90_P26451_oligopeptide_4
APLNAGVIVEGTNNTNRWLATILVEPGVASTTRTYTLFGIQEQITVENSSNTKWKF
>UniRef90_P26451_oligopeptide_5
ASTTRTYTLFGIQEQITVENSSNTKWKFIDLMKTTSSGTYTQHSPLLSEPKLYGIM
>UniRef90_P26451_oligopeptide_6
IDLMKTTSSGTYTQHSPLLSEPKLYGIMKHGGQLWTYNGETPNAITNGYPTTNYDS
>UniRef90_P26451_oligopeptide_7
KHGGQLWTYNGETPNAITNGYPTTNYDSVNMTSFCNFYIIPRSQESVRTGYINNGL
>UniRef90_P26451_oligopeptide_8
VNMTSFCNFYIIPRSQESVRTGYINNGLPPIQNTRNIVPVSISSRSIIHQRAQANE
>UniRef90_P26451_oligopeptide_9
PPIQNTRNIVPVSISSRSIIHQRAQANEDIIVSKTSLWKEMKYNRDITIRFKFANA
>UniRef90_P26451_oligopeptide_10
DIIVSKTSLWKEMKYNRDITIRFKFANAIIKSGGLGYKWSEISFKPANYQYTYTRD
>UniRef90_P26451_oligopeptide_11
IIKSGGLGYKWSEISFKPANYQYTYTRDGEEVNAHTTCSVNGVNDFSFNGGSLPTD
>UniRef90_P26451_oligopeptide_12
GEEVNAHTTCSVNGVNDFSFNGGSLPTDFVISRYEVIKENSYVYVDYWDDSQAFRN
>UniRef90_P26451_oligopeptide_13
FVISRYEVIKENSYVYVDYWDDSQAFRNMVYVRSLAADLNDVLCTGGDYSFALPVG
>UniRef90_P26451_oligopeptide_14
MVYVRSLAADLNDVLCTGGDYSFALPVGQWPVMTGGAVSLHSAGVTLSTQFTDFVS
>UniRef90_P26451_oligopeptide_15
QWPVMTGGAVSLHSAGVTLSTQFTDFVSLNSLRFRFRLSVEEPHFSITRTRVTGLY
>UniRef90_P26451_oligopeptide_16
LNSLRFRFRLSVEEPHFSITRTRVTGLYGLPAANPNNNNEYYEVAGRFSLISLVPS
>UniRef90_P26451_oligopeptide_17
GLPAANPNNNNEYYEVAGRFSLISLVPSNDDYQTPIANSVTVRQDLERQLGELREE
>UniRef90_P26451_oligopeptide_18
NDDYQTPIANSVTVRQDLERQLGELREEFNALSQEIAMSQLIDLALLPLDMFSMFS
>UniRef90_P26451_oligopeptide_19
FNALSQEIAMSQLIDLALLPLDMFSMFSGIKSTIDAAKSMATNVMKKFKKSGLATS
>UniRef90_P26451_oligopeptide_20
GIKSTIDAAKSMATNVMKKFKKSGLATSVSTLTDSLSDAASSISRGSSIRSIGSSA
>UniRef90_P26451_oligopeptide_21
VSTLTDSLSDAASSISRGSSIRSIGSSASAWTDVSTQLIDVSSTVNTISTQTSTIS
>UniRef90_P26451_oligopeptide_22
SAWTDVSTQLIDVSSTVNTISTQTSTISRRLRLKEIATQTEGMNFDDISAAVLKTK
>UniRef90_P26451_oligopeptide_23
RRLRLKEIATQTEGMNFDDISAAVLKTKIDRSTQIAPATLPDIVTEASEKFIPNRA
>UniRef90_P26451_oligopeptide_24
IDRSTQIAPATLPDIVTEASEKFIPNRAYRVMDNNEVLEASTDGRLCAYRVETFEE
>UniRef90_P26451_oligopeptide_25
YRVMDNNEVLEASTDGRLCAYRVETFEEIPFDVQKFADLVTDSPVISAIIDFKTLK
>UniRef90_P26451_oligopeptide_26
IPFDVQKFADLVTDSPVISAIIDFKTLKNLNDNYGISREQAFNLLRSDPRMLREFI
>UniRef90_P26451_oligopeptide_27
IIDFKTLKNLNDNYGISREQAFNLLRSDPRMLREFINQDNPIIRNRIEQLILQCRL
>UniRef90_P26535_oligopeptide_1
MVLILCCTLAILFCVADVNVFHIFLQMSVWRPSEATVYLPPVPVSKVVSTDEYVSR
>UniRef90_P26535_oligopeptide_2
VWRPSEATVYLPPVPVSKVVSTDEYVSRTSIYYYAGSSRLLAVGNPYFSIKSPNNN
>UniRef90_P26535_oligopeptide_3
TSIYYYAGSSRLLAVGNPYFSIKSPNNNKKVLVPKVSGLQYRVFRVRLPDPNKFGF
>UniRef90_P26535_oligopeptide_4
KKVLVPKVSGLQYRVFRVRLPDPNKFGFPDTSFYNPDTQRLVWACVGLEIGRGQPL
>UniRef90_P26535_oligopeptide_5
PDTSFYNPDTQRLVWACVGLEIGRGQPLGVGVSGHPYLNKFDDTETSNRYPAQPGS
>UniRef90_P26535_oligopeptide_6
GVGVSGHPYLNKFDDTETSNRYPAQPGSDNRECLSMDYKQTQLCLIGCKPPTGEHW
>UniRef90_P26535_oligopeptide_7
DNRECLSMDYKQTQLCLIGCKPPTGEHWGKGVACNNNAAATDCPPLELFNSIIEDG
>UniRef90_P26535_oligopeptide_8
GKGVACNNNAAATDCPPLELFNSIIEDGDMVDTGFGCMDFGTLQANKSDVPIDICN
>UniRef90_P26535_oligopeptide_9
DMVDTGFGCMDFGTLQANKSDVPIDICNSTCKYPDYLKMASEPYGDSLFFFLRREQ
>UniRef90_P26535_oligopeptide_10
STCKYPDYLKMASEPYGDSLFFFLRREQMFVRHFFNRAGKLGEAVPDDLYIKGSGN
>UniRef90_P26535_oligopeptide_11
MFVRHFFNRAGKLGEAVPDDLYIKGSGNTAVIQSSAFFPTPSGSIVTSESQLFNKP
>UniRef90_P26535_oligopeptide_12
TAVIQSSAFFPTPSGSIVTSESQLFNKPYWLQRAQGHNNGICWGNQLFVTVVDTTR
>UniRef90_P26535_oligopeptide_13
YWLQRAQGHNNGICWGNQLFVTVVDTTRSTNMTLCTEVTKEGTYKNDNFKEYVRHV
>UniRef90_P26535_oligopeptide_14
STNMTLCTEVTKEGTYKNDNFKEYVRHVEEYDLQFVFQLCKITLTAEIMTYIHTMD
>UniRef90_P26535_oligopeptide_15
EEYDLQFVFQLCKITLTAEIMTYIHTMDSNILEDWQFGLTPPPSASLQDTYRFVTS
>UniRef90_P26535_oligopeptide_16
SNILEDWQFGLTPPPSASLQDTYRFVTSQAITCQKTAPPKEKEDPLNKYTFWEVNL
>UniRef90_P26535_oligopeptide_17
QAITCQKTAPPKEKEDPLNKYTFWEVNLKEKFSADLDQFPLGRKFLLQSGLKAKPR
>UniRef90_P26535_oligopeptide_18
YTFWEVNLKEKFSADLDQFPLGRKFLLQSGLKAKPRLKRSAPTTRAPSTKRKKVKK
>UniRef90_P26536_oligopeptide_1
MALWRTNDSKVYLPPAPVSRIVNTEEYITRTGIYYYAGSSRLITLGHPYFPIPKTS
>UniRef90_P26536_oligopeptide_2
TRTGIYYYAGSSRLITLGHPYFPIPKTSTRAAIPKVSAFQYRVFRVQLPDPNKFGL
>UniRef90_P26536_oligopeptide_3
TRAAIPKVSAFQYRVFRVQLPDPNKFGLPDPNLYNPDTDRLVWGCVGVEVGRGQPL
>UniRef90_P26536_oligopeptide_4
PDPNLYNPDTDRLVWGCVGVEVGRGQPLGVGLSGHPLFNKYDDTENSRIANGNAQQ
>UniRef90_P26536_oligopeptide_5
GVGLSGHPLFNKYDDTENSRIANGNAQQDVRDNTSVDNKQTQLCIIGCAPPIGEHW
>UniRef90_P26536_oligopeptide_6
DVRDNTSVDNKQTQLCIIGCAPPIGEHWGIGTTCKNTPVPPGDCPPLELVSSVIQD
>UniRef90_P26536_oligopeptide_7
GIGTTCKNTPVPPGDCPPLELVSSVIQDGDMIDTGFGAMDFAALQATKSDVPLDIS
>UniRef90_P26536_oligopeptide_8
GDMIDTGFGAMDFAALQATKSDVPLDISQSVCKYPDYLKMSADTYGNSMFFHLRRE
>UniRef90_P26536_oligopeptide_9
QSVCKYPDYLKMSADTYGNSMFFHLRREQIFARHYYNKLVGVGEDIPNDYYIKGSG
>UniRef90_P26536_oligopeptide_10
QIFARHYYNKLVGVGEDIPNDYYIKGSGNGRDPIESYIYSATPSGSMITSDSQIFN
>UniRef90_P26536_oligopeptide_11
NGRDPIESYIYSATPSGSMITSDSQIFNKPYWLHRAQGHNNGICWNNQLFITCVDT
>UniRef90_P26536_oligopeptide_12
KPYWLHRAQGHNNGICWNNQLFITCVDTTRSTNLTISTATAAVSPTFTPSNFKQYI
>UniRef90_P26536_oligopeptide_13
TRSTNLTISTATAAVSPTFTPSNFKQYIRHGEEYELQFIFQLCKITLTTEVMAYLH
>UniRef90_P26536_oligopeptide_14
RHGEEYELQFIFQLCKITLTTEVMAYLHTMDPTILEQWNFGLTLPPSASLEDAYRF
>UniRef90_P26536_oligopeptide_15
TMDPTILEQWNFGLTLPPSASLEDAYRFVRNAATSCQKDTPPQAKPDPLAKYKFWD
>UniRef90_P26536_oligopeptide_16
VRNAATSCQKDTPPQAKPDPLAKYKFWDVDLKERFSLDLDQFALGRKFLLQVGVQR
>UniRef90_P26536_oligopeptide_17
VDLKERFSLDLDQFALGRKFLLQVGVQRKPRPGLKRPASSASSSSSSSAKRKRVKK
>UniRef90_P26538_oligopeptide_1
MRHKRSTRRKRASATQLYQTCKASGTCPPDVIPKVEGTTIADQILRYGSLGVFFGG
>UniRef90_P26538_oligopeptide_2
PDVIPKVEGTTIADQILRYGSLGVFFGGLGIGTGSGTGGRTGYVPLGSTPPSEAIP
>UniRef90_P26538_oligopeptide_3
LGIGTGSGTGGRTGYVPLGSTPPSEAIPLQPIRPPVTVDTVGPLDSSIVSLIEESS
>UniRef90_P26538_oligopeptide_4
LQPIRPPVTVDTVGPLDSSIVSLIEESSFIDAGAPAPSIPTPSGFDITTSADTTPA
>UniRef90_P26538_oligopeptide_5
FIDAGAPAPSIPTPSGFDITTSADTTPAILNVSSIGESSIQTVSTHLNPSFTEPSV
>UniRef90_P26538_oligopeptide_6
ILNVSSIGESSIQTVSTHLNPSFTEPSVLRPPAPAEASGHLIFSSPTVSTHSYENI
>UniRef90_P26538_oligopeptide_7
LRPPAPAEASGHLIFSSPTVSTHSYENIPMDTFVISTDSGNVTSSTPIPGSRPVAR
>UniRef90_P26538_oligopeptide_8
PMDTFVISTDSGNVTSSTPIPGSRPVARLGLYSRNTQQVKVVDPAFLTSPHRLVTY
>UniRef90_P26538_oligopeptide_9
LGLYSRNTQQVKVVDPAFLTSPHRLVTYDNPAFEGFNPEDTLQFQHSDISPAPDPD
>UniRef90_P26538_oligopeptide_10
DNPAFEGFNPEDTLQFQHSDISPAPDPDFLDIVALHRPALTSRRGTVRYSRVGQKA
>UniRef90_P26538_oligopeptide_11
FLDIVALHRPALTSRRGTVRYSRVGQKATLRTRSGKQIGAKVHYYQDLSPIQPVQE
>UniRef90_P26538_oligopeptide_12
TLRTRSGKQIGAKVHYYQDLSPIQPVQEQVQQQQQFELQSLNTSVSPYSINDGLYD
>UniRef90_P26538_oligopeptide_13
QVQQQQQFELQSLNTSVSPYSINDGLYDIYADDADTIHDFQSPLHSHTSFATTRTS
>UniRef90_P26538_oligopeptide_14
IYADDADTIHDFQSPLHSHTSFATTRTSNVSIPLNTGFDTPLVSLEPGPDIASSVT
>UniRef90_P26538_oligopeptide_15
NVSIPLNTGFDTPLVSLEPGPDIASSVTSMSSPFIPISPLTPFNTIIVDGADFMLH
>UniRef90_P26538_oligopeptide_16
SSVTSMSSPFIPISPLTPFNTIIVDGADFMLHPSYFILRRRRKRFPYFFADVRVAA
>UniRef90_P26539_oligopeptide_1
MVATRARRRKRASVTQLYSTCKAAGTCPPDVVNKVEGTTLADKILQWSGLGIFLGG
>UniRef90_P26539_oligopeptide_2
PDVVNKVEGTTLADKILQWSGLGIFLGGLGIGTGSGSGGRTGYIPLGGGGRPGVVD
>UniRef90_P26539_oligopeptide_3
LGIGTGSGSGGRTGYIPLGGGGRPGVVDIAPARPPIIIDLWHHTEPSIVNLVEDSS
>UniRef90_P26539_oligopeptide_4
IAPARPPIIIDLWHHTEPSIVNLVEDSSIIQSGSPIPTFTGTDGFEITSSSTTTPA
>UniRef90_P26539_oligopeptide_5
IIQSGSPIPTFTGTDGFEITSSSTTTPAVLDITPSAGTVHVSSTNIENPLYIEPPS
>UniRef90_P26539_oligopeptide_6
VLDITPSAGTVHVSSTNIENPLYIEPPSIEAPQSGEVSDIYLLVHYSGTHGYEEIP
>UniRef90_P26539_oligopeptide_7
IEAPQSGEVSDIYLLVHYSGTHGYEEIPMEVFASNVSTGTEPISSTPTPGVSRIAA
>UniRef90_P26539_oligopeptide_8
MEVFASNVSTGTEPISSTPTPGVSRIAAPRLYSKSYTQVKVTNPDFISKPSTFVTF
>UniRef90_P26539_oligopeptide_9
PRLYSKSYTQVKVTNPDFISKPSTFVTFNNPAFEPIDTSITFEEPDAVAPDPDFLD
>UniRef90_P26539_oligopeptide_10
NNPAFEPIDTSITFEEPDAVAPDPDFLDIITLHRPALTSRRGTVRFSRLGQKATMR
>UniRef90_P26539_oligopeptide_11
IITLHRPALTSRRGTVRFSRLGQKATMRTRSGKQIGARVHYYHDISRIAPADELEM
>UniRef90_P26539_oligopeptide_12
TRSGKQIGARVHYYHDISRIAPADELEMQPLLSPSNNYSYDIYADLDEAETGFIQP
>UniRef90_P26539_oligopeptide_13
QPLLSPSNNYSYDIYADLDEAETGFIQPTHTTPMSHSSLSRQLPSLSSSMSSSYAN
>UniRef90_P26539_oligopeptide_14
THTTPMSHSSLSRQLPSLSSSMSSSYANVTIPFSTTYSVPIHTGPDVVLPTSPTVW
>UniRef90_P26539_oligopeptide_15
VTIPFSTTYSVPIHTGPDVVLPTSPTVWPYVPHTSIDTKHSIVILGGDYYLWPYTH
>UniRef90_P26539_oligopeptide_16
LPTSPTVWPYVPHTSIDTKHSIVILGGDYYLWPYTHLLRKRRKRIPYFFTDGIVAH
>UniRef90_P26540_oligopeptide_1
MARAKRVKRDSVTHIYQTCKQAGTCPPDVINKVEQTTVADNILKYGSAGVFFGGLG
>UniRef90_P26540_oligopeptide_3
ISTGRGTGGATGYVPLGEGPGVRVGGTPTVVRPSLVPETVGPVDILPIDTVNPVEP
>UniRef90_P26540_oligopeptide_4
TVVRPSLVPETVGPVDILPIDTVNPVEPTASSVVPLTESTGADLLPGEVETIAEIH
>UniRef90_P26540_oligopeptide_6
PVPEGPSVDTPVVTTSTGSSAVLEVAPEPIPPTRVRVSRTHYHNPSFQIITESTPA
>UniRef90_P26540_oligopeptide_7
PIPPTRVRVSRTHYHNPSFQIITESTPAQGESSLADHVLVTSGSGGQQIGGDITDI
>UniRef90_P26540_oligopeptide_8
QGESSLADHVLVTSGSGGQQIGGDITDIIELEEIPSRYTFEIEEPTPPRRSSTPLP
>UniRef90_P26540_oligopeptide_11
FLTQPSKLVRFAFDNPVFEEEVTNIFENDLDVFEEPPDRDFLDVRELRRPQYSTTP
>UniRef90_P26540_oligopeptide_12
DLDVFEEPPDRDFLDVRELRRPQYSTTPAGYVRVSRLGTRATIRTRSGAQIGSQVH
>UniRef90_P26540_oligopeptide_14
FYRDLSSINTEDPIELQLLGQHSGDATIVQGPVESTFIDMDISENPLSESIEAYSH
>UniRef90_P26540_oligopeptide_15
VQGPVESTFIDMDISENPLSESIEAYSHDLLLDEAVEDFSGSQLVIGNRRSTNSYT
>UniRef90_P26540_oligopeptide_16
DLLLDEAVEDFSGSQLVIGNRRSTNSYTVPRFETTRNGSYYTQDTKGYYVAYPESR
>UniRef90_P26540_oligopeptide_17
VPRFETTRNGSYYTQDTKGYYVAYPESRNNAEIIYPTPDIPVVIIHTHDNTGDFYL
>UniRef90_P26540_oligopeptide_18
QDTKGYYVAYPESRNNAEIIYPTPDIPVVIIHTHDNTGDFYLHPSLRRRKRKRKYL
>UniRef90_P26541_oligopeptide_1
MVHIIPKTQRDIMLLIRSHVIMQKSFILHLTFLWSLYTLMTIQGTFIYIPVFAGAN
>UniRef90_P26541_oligopeptide_2
HLTFLWSLYTLMTIQGTFIYIPVFAGANVKENICDLHCRWQCGTRLMVKYTFHHRH
>UniRef90_P26541_oligopeptide_3
ANVKENICDLHCRWQCGTRLMVKYTFHHRHRWPESKAPMNTFKEQISTIMHLVTDC
>UniRef90_P26543_oligopeptide_1
MDDPEGTNGVGAGCTGWFEVEAVIERRTGDNISDDEDETADDSGTDLIEFIDDSVQ
>UniRef90_P26543_oligopeptide_2
GDNISDDEDETADDSGTDLIEFIDDSVQSTTQAEAEAARALFNVQEGVDDINAVCA
>UniRef90_P26543_oligopeptide_3
STTQAEAEAARALFNVQEGVDDINAVCALKRKFAACSESAVEDCVDRAANVCVSWK
>UniRef90_P26543_oligopeptide_4
LKRKFAACSESAVEDCVDRAANVCVSWKYKNKECTHRKRKIIELEDSGYGNTEVET
>UniRef90_P26543_oligopeptide_5
YKNKECTHRKRKIIELEDSGYGNTEVETEQMAHQVESQNGDADLNDSESSGVGASS
>UniRef90_P26543_oligopeptide_6
EQMAHQVESQNGDADLNDSESSGVGASSDVSSETDVDSCNTVPLQNISNILHNSNT
>UniRef90_P26543_oligopeptide_7
DVSSETDVDSCNTVPLQNISNILHNSNTKATLLYKFKEAYGVSFMELVRPFKSDKT
>UniRef90_P26543_oligopeptide_8
KATLLYKFKEAYGVSFMELVRPFKSDKTSCTDWCITGYGISPSVAESLKVLIKQHS
>UniRef90_P26543_oligopeptide_9
SCTDWCITGYGISPSVAESLKVLIKQHSIYTHLQCLTCDRGIILLLLIRFKCSKNR
>UniRef90_P26543_oligopeptide_10
IYTHLQCLTCDRGIILLLLIRFKCSKNRLTVAKLMSNLLSIPETCMIIEPPKLRSQ
>UniRef90_P26543_oligopeptide_11
LTVAKLMSNLLSIPETCMIIEPPKLRSQACALYWFRTAMSNISDVQGTTPEWIDRL
>UniRef90_P26543_oligopeptide_12
ACALYWFRTAMSNISDVQGTTPEWIDRLTVLQHSFNDDIFDLSEMIQWAYDNDITD
>UniRef90_P26543_oligopeptide_13
TVLQHSFNDDIFDLSEMIQWAYDNDITDDSDIAYKYAQLADVNSNAAAFLRSNAQA
>UniRef90_P26543_oligopeptide_14
DSDIAYKYAQLADVNSNAAAFLRSNAQAKIVKDCGVMCRHYKRAEKRGMTMGQWIQ
>UniRef90_P26543_oligopeptide_15
KIVKDCGVMCRHYKRAEKRGMTMGQWIQSRCEKTNDGGNWRPIVQFLRYQNIEFTA
>UniRef90_P26543_oligopeptide_16
SRCEKTNDGGNWRPIVQFLRYQNIEFTAFLVAFKQFLQGVPKKSCMLLCGPANTGK
>UniRef90_P26543_oligopeptide_17
FLVAFKQFLQGVPKKSCMLLCGPANTGKSYFGMSLIHFLKGCIISYVNSKSHFWLQ
>UniRef90_P26543_oligopeptide_18
SYFGMSLIHFLKGCIISYVNSKSHFWLQPLSDAKLGMIDDVTAISWTYIDDYMRNA
>UniRef90_P26543_oligopeptide_19
PLSDAKLGMIDDVTAISWTYIDDYMRNALDGNDISIDVKHRALVQLKCPPLIITSN
>UniRef90_P26543_oligopeptide_20
LDGNDISIDVKHRALVQLKCPPLIITSNTNAGKDSRWPYLHSRLTVFEFNNPFPFD
>UniRef90_P26543_oligopeptide_21
TNAGKDSRWPYLHSRLTVFEFNNPFPFDANGNPVYKINDENWKSFFSRTWCKLGLI
>UniRef90_P26543_oligopeptide_22
ANGNPVYKINDENWKSFFSRTWCKLGLIEEEDKENDGGNISTFKCSAGQNPRHIRS
>UniRef90_P26544_oligopeptide_1
MDCEGTEDEGAGCNGWFFVEAIVEKKTGDNVSDDEDENADDTGSDLINFIDSETSI
>UniRef90_P26544_oligopeptide_2
DNVSDDEDENADDTGSDLINFIDSETSICSQAEQETARALFQAQELQANKEAVHQL
>UniRef90_P26544_oligopeptide_3
CSQAEQETARALFQAQELQANKEAVHQLKRKFLVSPRSSPLGDITNQNNTHSHSQA
>UniRef90_P26544_oligopeptide_4
KRKFLVSPRSSPLGDITNQNNTHSHSQANESQVKRRLLDSYPDSGYGNTQVETVEA
>UniRef90_P26544_oligopeptide_5
NESQVKRRLLDSYPDSGYGNTQVETVEATLQVDGQHGGSQNSVCSSGGGSVMDVET
>UniRef90_P26544_oligopeptide_6
TLQVDGQHGGSQNSVCSSGGGSVMDVETTESCANVELNSICEVLKSSNAKATLMAK
>UniRef90_P26544_oligopeptide_7
TESCANVELNSICEVLKSSNAKATLMAKFKELYGISYNELVRVFKSDKTCCIDWVC
>UniRef90_P26544_oligopeptide_8
FKELYGISYNELVRVFKSDKTCCIDWVCALFGVSPMVAENLKTLIKPFCMYYHIQC
>UniRef90_P26544_oligopeptide_9
ALFGVSPMVAENLKTLIKPFCMYYHIQCLSCDWGTIVLMLIRFSCAKNRTTIAKCL
>UniRef90_P26544_oligopeptide_10
LSCDWGTIVLMLIRFSCAKNRTTIAKCLSTLVNIPQSQMFIEPPKLRSTPVALYFY
>UniRef90_P26544_oligopeptide_11
STLVNIPQSQMFIEPPKLRSTPVALYFYRTGISNISNTYGETPEWITRQTQLQHSF
>UniRef90_P26544_oligopeptide_12
RTGISNISNTYGETPEWITRQTQLQHSFEDSTFELSQMVQWAFDHEVLDDSEIAFH
>UniRef90_P26544_oligopeptide_13
EDSTFELSQMVQWAFDHEVLDDSEIAFHYAQLADIDSNAAAFLKSNCQAKYVKDCG
>UniRef90_P26544_oligopeptide_14
YAQLADIDSNAAAFLKSNCQAKYVKDCGTMARHYKRAQRKSLSMSAWIRYRCDRAK
>UniRef90_P26544_oligopeptide_15
TMARHYKRAQRKSLSMSAWIRYRCDRAKDGGNWREIAKFLRYQGVNFMSFIQMFKQ
>UniRef90_P26544_oligopeptide_16
DGGNWREIAKFLRYQGVNFMSFIQMFKQFLKGTPKHNCIVIYGPPNTGKSLFAMSL
>UniRef90_P26544_oligopeptide_17
FLKGTPKHNCIVIYGPPNTGKSLFAMSLMKFMQGSIISYVNSGSHFWLQPLEDAKI
>UniRef90_P26544_oligopeptide_18
MKFMQGSIISYVNSGSHFWLQPLEDAKIALLDDATYGCWTYIDQYLRNFLDGNPCS
>UniRef90_P26544_oligopeptide_19
ALLDDATYGCWTYIDQYLRNFLDGNPCSIDRKHRSLIQLVCPPLLITSNINPQEDA
>UniRef90_P26544_oligopeptide_20
IDRKHRSLIQLVCPPLLITSNINPQEDANLMYLHTRVTVLKFLNTFPFDNNGNAVY
>UniRef90_P26544_oligopeptide_21
NLMYLHTRVTVLKFLNTFPFDNNGNAVYTLNDENWKNFFSTTWSRLDLEEEEDKEN
>UniRef90_P26544_oligopeptide_22
PFDNNGNAVYTLNDENWKNFFSTTWSRLDLEEEEDKENGDPMPPFKCVPGENTRLL
>UniRef90_P26546_oligopeptide_1
MEEISARLSAVQDKILDIYEADKNDLTSQIEHWKLIRMECAIMYTARQMGISHLCH
>UniRef90_P26546_oligopeptide_2
QIEHWKLIRMECAIMYTARQMGISHLCHQVVPSLVASKTKAFQVIELQMALETLNA
>UniRef90_P26546_oligopeptide_3
QVVPSLVASKTKAFQVIELQMALETLNASPYKTDEWTLQQTSLEVWLSEPQKCFKK
>UniRef90_P26546_oligopeptide_4
SPYKTDEWTLQQTSLEVWLSEPQKCFKKKGITVTVQYDNDKANTMDYTNWSEIYII
>UniRef90_P26546_oligopeptide_5
KGITVTVQYDNDKANTMDYTNWSEIYIIEETTCTLVAGEVDYVGLYYIHGNEKTYF
>UniRef90_P26546_oligopeptide_6
EETTCTLVAGEVDYVGLYYIHGNEKTYFKYFKEDAKKYSKTQLWEVHVGSRVIVCP
>UniRef90_P26546_oligopeptide_7
KYFKEDAKKYSKTQLWEVHVGSRVIVCPTSIPSDQISTTETADPKTTEATNNESTQ
>UniRef90_P26546_oligopeptide_8
TSIPSDQISTTETADPKTTEATNNESTQGTKRRRLDLPDSRDNTQYSTKYTDCAVD
>UniRef90_P26546_oligopeptide_9
GTKRRRLDLPDSRDNTQYSTKYTDCAVDSRPRGGGLHSTTNCTYKGRNVCSSKVSP
>UniRef90_P26546_oligopeptide_10
SRPRGGGLHSTTNCTYKGRNVCSSKVSPIVHLKGDPNSLKCLRYRLKPFKDLYCNM
>UniRef90_P26546_oligopeptide_11
IVHLKGDPNSLKCLRYRLKPFKDLYCNMSSTWHWTSDDKGDKVGIVTVTYTTETQR
>UniRef90_P26547_oligopeptide_1
METLCHRLNVCQEKILDCYELDSDKLVDQINYWTLLRYEAAMFYAARERNLRTINH
>UniRef90_P26547_oligopeptide_2
QINYWTLLRYEAAMFYAARERNLRTINHQVVPATTVSKQKACQAIEMHMALQSLNK
>UniRef90_P26547_oligopeptide_3
QVVPATTVSKQKACQAIEMHMALQSLNKSDYNMEPWTMRETCYELWCVAPKQCFKK
>UniRef90_P26547_oligopeptide_4
SDYNMEPWTMRETCYELWCVAPKQCFKKGGITVTVIFDGNKDNAMDYTSWKFIYIY
>UniRef90_P26547_oligopeptide_5
GGITVTVIFDGNKDNAMDYTSWKFIYIYDNDKWVKTNGNVDYTGIYYTVNSKKEYY
>UniRef90_P26547_oligopeptide_6
DNDKWVKTNGNVDYTGIYYTVNSKKEYYVQFKDEAKIYGAQQWEVYMYGTVITCPE
>UniRef90_P26547_oligopeptide_7
VQFKDEAKIYGAQQWEVYMYGTVITCPEYVSSTCSDALSTTTTVEQLSNTPTTNPL
>UniRef90_P26547_oligopeptide_8
YVSSTCSDALSTTTTVEQLSNTPTTNPLTTCVGAKEAQTQQRKRQRLTEPDSSTIS
>UniRef90_P26547_oligopeptide_9
TTCVGAKEAQTQQRKRQRLTEPDSSTISPLSVDNTNNQIHCGSGSTNTGGHQSATQ
>UniRef90_P26547_oligopeptide_10
PLSVDNTNNQIHCGSGSTNTGGHQSATQTAFIVHLKGDTNCLKCFRYRFTKHKGLY
>UniRef90_P26547_oligopeptide_11
TAFIVHLKGDTNCLKCFRYRFTKHKGLYKNVSSTWHWTSNTKTGIVTIVFDSAHQR
>UniRef90_P26548_oligopeptide_1
MDCEVPAATRYPLLQLLNNYQTPQRPIPLPPAWAPKKPRHNSENDSDLLSPTPPQS
>UniRef90_P26548_oligopeptide_2
LPPAWAPKKPRHNSENDSDLLSPTPPQSPHCPWTIQTTKYTVEVEALTLEGTKVQL
>UniRef90_P26548_oligopeptide_3
WAPKKPRHNSENDSDLLSPTPPQSPHCPWTIQTTKYTVEVEALTLEGTKVQLRLRL
>UniRef90_P26549_oligopeptide_1
MDDPEVIKYPLLKLLTQRPPRPPTTKVHRGQSDDDSIYQTPETTPSTPQSIQTAPW
>UniRef90_P26549_oligopeptide_2
RGQSDDDSIYQTPETTPSTPQSIQTAPWTVDHEEEDYTVQLTVHTKGGTCVVLKFH
>UniRef90_P26549_oligopeptide_3
DDDSIYQTPETTPSTPQSIQTAPWTVDHEEEDYTVQLTVHTKGGTCVVLKFHLSCI
>UniRef90_P26551_oligopeptide_1
LHVQTAHHIKTATTNRNQRKKVRTEALQQVKEIANAAKAIKVPTPVPVSVPVALQV
>UniRef90_P26551_oligopeptide_2
QVKEIANAAKAIKVPTPVPVSVPVALQVPNPHHLVHHQVPVHVGRQDSGPYKQIAI
>UniRef90_P26551_oligopeptide_3
PNPHHLVHHQVPVHVGRQDSGPYKQIAIQGKVPKYLQKGRWKVTQAAIKVTLHLLL
>UniRef90_P26551_oligopeptide_4
QGKVPKYLQKGRWKVTQAAIKVTLHLLLLHHTTVTAGTGRKSNNQRGPRVERVTRR
>UniRef90_P26551_oligopeptide_5
LHHTTVTAGTGRKSNNQRGPRVERVTRREPWGEIAATRKVILLLLPRPQTVTRGVC
>UniRef90_P26552_oligopeptide_1
MILPIFVVCFILFLCLCIFLRPLVLSISIYAWLLVLVLLLWVSVGSALRIFFCYLI
>UniRef90_P26552_oligopeptide_2
RPLVLSISIYAWLLVLVLLLWVSVGSALRIFFCYLIFLYIPMMCINFHAQYLTQQD
>UniRef90_P26553_oligopeptide_1
LYRHIVTIAVFIILLFVLCLCVCLVLCCLLPLLLSQYVFAAALLLILCFWFVVATS
>UniRef90_P26553_oligopeptide_2
LLPLLLSQYVFAAALLLILCFWFVVATSQLTTFFVYLIFFYLPCLLLHLYTFLLLQ
>UniRef90_P26554_oligopeptide_1
MFEDKRERPRTLHELCEALNVSMHNIQVVCVYCKKELCRADVYNVAFTEIKIVYRD
>UniRef90_P26554_oligopeptide_2
VCVYCKKELCRADVYNVAFTEIKIVYRDNNPYAVCKQCLLFYSKIREYRRYSRSVY
>UniRef90_P26554_oligopeptide_3
NNPYAVCKQCLLFYSKIREYRRYSRSVYGTTLEAITKKSLYDLSIRCHRCQRPLGP
>UniRef90_P26554_oligopeptide_4
GTTLEAITKKSLYDLSIRCHRCQRPLGPEEKQKLVDEKKRFHEIAGRWTGQCANCW
>UniRef90_P26554_oligopeptide_5
LYDLSIRCHRCQRPLGPEEKQKLVDEKKRFHEIAGRWTGQCANCWQRTRQRNETQV
>UniRef90_P26555_oligopeptide_1
MFQDAEEKPRTLHDLCQALETSVHEIELKCVECKKTLQRSEVYDFVFADLRIVYRD
>UniRef90_P26555_oligopeptide_2
KCVECKKTLQRSEVYDFVFADLRIVYRDGNPFAVCKVCLRLLSKISEYRHYNYSLY
>UniRef90_P26555_oligopeptide_3
GNPFAVCKVCLRLLSKISEYRHYNYSLYGDTLEQTLKKCLNEILIRCIICQRPLCP
>UniRef90_P26555_oligopeptide_4
GDTLEQTLKKCLNEILIRCIICQRPLCPQEKKRHVDLNKRFHNISGRWTGRCAVCW
>UniRef90_P26555_oligopeptide_5
KCLNEILIRCIICQRPLCPQEKKRHVDLNKRFHNISGRWTGRCAVCWRPRRRQTQV
>UniRef90_P26557_oligopeptide_1
MRGNNPTLREYILDLHPEPTDLFCYEQLCDSSDEDEIGLDGPDGQAQPATANYYIV
>UniRef90_P26557_oligopeptide_2
CDSSDEDEIGLDGPDGQAQPATANYYIVTCCYTCGTTVRLCINSTTTDVRTLQQLL
>UniRef90_P26557_oligopeptide_3
DGQAQPATANYYIVTCCYTCGTTVRLCINSTTTDVRTLQQLLMGTCTIVCPSCAQQ
>UniRef90_P26558_oligopeptide_1
MRGNVPQLKDVVLHLTPQTEIDLQCYEQFDSSEEEDEVDNMRDQLPERRAGQATCY
>UniRef90_P26558_oligopeptide_2
FDSSEEEDEVDNMRDQLPERRAGQATCYRIEAPCCRCSSVVQLAVESSGDTLRVVQ
>UniRef90_P26558_oligopeptide_3
PERRAGQATCYRIEAPCCRCSSVVQLAVESSGDTLRVVQQMLMGELSLVCPCCANN
>UniRef90_P26562_oligopeptide_1
MEAKLFVLFCTFTVLKADTICVGYHANNSTDTVDTVLEKNVTVTHSVNLLEDSHNG
>UniRef90_P26562_oligopeptide_2
STDTVDTVLEKNVTVTHSVNLLEDSHNGKLCSLNGIAPLQLGKCNVAGWLLGNPEC
>UniRef90_P26562_oligopeptide_3
KLCSLNGIAPLQLGKCNVAGWLLGNPECDLLLTANSWSYIIETSNSENGTCYPGEF
>UniRef90_P26562_oligopeptide_4
DLLLTANSWSYIIETSNSENGTCYPGEFIDYEELREQLSSISSFEKFEIFPKASSW
>UniRef90_P26562_oligopeptide_5
IDYEELREQLSSISSFEKFEIFPKASSWPNHETTKGVTAACSYSGASSFYRNLLWI
>UniRef90_P26562_oligopeptide_6
PNHETTKGVTAACSYSGASSFYRNLLWITKKGTSYPKLSKSYTNNKGKEVLVLWGV
>UniRef90_P26562_oligopeptide_7
TKKGTSYPKLSKSYTNNKGKEVLVLWGVHHPPSVSEQQSLYQNADAYVSVGSSKYN
>UniRef90_P26562_oligopeptide_8
HHPPSVSEQQSLYQNADAYVSVGSSKYNRRFAPEIAARPEVRGQAGRMNYYWTLLD
>UniRef90_P26562_oligopeptide_9
RRFAPEIAARPEVRGQAGRMNYYWTLLDQGDTITFEATGNLIAPWYAFALNKGSDS
>UniRef90_P26562_oligopeptide_10
QGDTITFEATGNLIAPWYAFALNKGSDSGIITSDAPVHNCDTRCQTPHGALNSSLP
>UniRef90_P26562_oligopeptide_11
GIITSDAPVHNCDTRCQTPHGALNSSLPFQNVHPITIGECPKYVKSTKLRMATGLR
>UniRef90_P26562_oligopeptide_12
FQNVHPITIGECPKYVKSTKLRMATGLRNVPSIQSRGLFGAIAGFIEGGWTGMIDG
>UniRef90_P26562_oligopeptide_13
NVPSIQSRGLFGAIAGFIEGGWTGMIDGWYGYHHQNEQGSGYAADQKSTQNAIDGI
>UniRef90_P26562_oligopeptide_14
WYGYHHQNEQGSGYAADQKSTQNAIDGITSKVNSVIEKMNTQFTAVGKEFNNLERR
>UniRef90_P26562_oligopeptide_15
TSKVNSVIEKMNTQFTAVGKEFNNLERRIENLNKKVDDGFLDVWTYNAELLVLLEN
>UniRef90_P26562_oligopeptide_16
IENLNKKVDDGFLDVWTYNAELLVLLENERTLDFHDSNVRNLYEKVKSQLRNNAKE
>UniRef90_P26562_oligopeptide_17
ERTLDFHDSNVRNLYEKVKSQLRNNAKEIGNGCFEFYHKCDDECMESVKNGTYDYP
>UniRef90_P26562_oligopeptide_18
IGNGCFEFYHKCDDECMESVKNGTYDYPKYSEESKLNREEIDGVKLESMGVYQILA
>UniRef90_P26562_oligopeptide_19
KYSEESKLNREEIDGVKLESMGVYQILAIYSTVASSLVLLVSWGAISFWMCSNGSL
>UniRef90_P26562_oligopeptide_20
KLNREEIDGVKLESMGVYQILAIYSTVASSLVLLVSWGAISFWMCSNGSLQCRICI
>UniRef90_P26578_oligopeptide_1
MAHSKEIPSFRWTQSLRRGLSQVHPTVKTDVLKDAKLIADSIDFNQVSQVQRALRK
>UniRef90_P26578_oligopeptide_2
TDVLKDAKLIADSIDFNQVSQVQRALRKNKRGEEDLNKLRDLNKEVDRLMSMKSIQ
>UniRef90_P26578_oligopeptide_3
NKRGEEDLNKLRDLNKEVDRLMSMKSIQKNTIFKIGDLGRDELMELASDLEKLKNK
>UniRef90_P26578_oligopeptide_4
KNTIFKIGDLGRDELMELASDLEKLKNKIKRTESGPQGLYMGNLSQLQLTKRSEIL
>UniRef90_P26578_oligopeptide_5
IKRTESGPQGLYMGNLSQLQLTKRSEILKTLGFQQQRGAGNGVVRIWDVSDPSKLN
>UniRef90_P26578_oligopeptide_6
KTLGFQQQRGAGNGVVRIWDVSDPSKLNNQFGSMPALTIACMTVQGGETMNSVVQA
>UniRef90_P26578_oligopeptide_7
NQFGSMPALTIACMTVQGGETMNSVVQALTSLGLLYTVKYPNLNDLDKLTLEHECL
>UniRef90_P26578_oligopeptide_8
LTSLGLLYTVKYPNLNDLDKLTLEHECLQIVTKDESSINISGYNFSLSAAVKAGAS
>UniRef90_P26578_oligopeptide_9
QIVTKDESSINISGYNFSLSAAVKAGASILDGGNMLETIRVTPDNFSSLIKSTLQV
>UniRef90_P26578_oligopeptide_10
ILDGGNMLETIRVTPDNFSSLIKSTLQVKRKEGMFIDEKPGNRNPYENLLYKLCLS
>UniRef90_P26578_oligopeptide_11
KRKEGMFIDEKPGNRNPYENLLYKLCLSGDGWPYIGSRSQILGRSWDNTSVDLTKK
>UniRef90_P26578_oligopeptide_12
GDGWPYIGSRSQILGRSWDNTSVDLTKKPQVGPRQPEKNGQNLRLANLTEMQEAVI
>UniRef90_P26578_oligopeptide_13
PQVGPRQPEKNGQNLRLANLTEMQEAVIKEAVKKLDPTNTLWLDIEGPPTDPVELA
>UniRef90_P26578_oligopeptide_14
KEAVKKLDPTNTLWLDIEGPPTDPVELALYQPANKHYIHCFRKPHDEKGFKNGSRH
>UniRef90_P26578_oligopeptide_15
LYQPANKHYIHCFRKPHDEKGFKNGSRHSHGILMQDIEDAMPGVLSYVIGLLPQDM
>UniRef90_P26578_oligopeptide_16
SHGILMQDIEDAMPGVLSYVIGLLPQDMVITTQGSDDIRKLLDIHGRKDLKLVDVK
>UniRef90_P26578_oligopeptide_17
VITTQGSDDIRKLLDIHGRKDLKLVDVKLTSDQARLYDQQIWEKFGHLCKHHNGVV
>UniRef90_P26578_oligopeptide_18
LTSDQARLYDQQIWEKFGHLCKHHNGVVVNKKKREKDSPFKLSSGEPHCALLDCIM
>UniRef90_P26578_oligopeptide_19
VNKKKREKDSPFKLSSGEPHCALLDCIMYQSVMDGKMVDEEPVALLPLSLLFLPKA
>UniRef90_P26578_oligopeptide_20
KREKDSPFKLSSGEPHCALLDCIMYQSVMDGKMVDEEPVALLPLSLLFLPKAAFAL
>UniRef90_P26590_oligopeptide_1
MAGLLSTFDTFSSRRSESINKSGGGAIIPGQRSTVSVFILGPSVTDDADKLLIATT
>UniRef90_P26590_oligopeptide_2
PGQRSTVSVFILGPSVTDDADKLLIATTFLAHSLDTDKQHSQRGGFLVSLLAMAIR
>UniRef90_P26590_oligopeptide_3
FLAHSLDTDKQHSQRGGFLVSLLAMAIRSPELYLTTNGVNADVKYVIYNIERDPKR
>UniRef90_P26590_oligopeptide_4
SPELYLTTNGVNADVKYVIYNIERDPKRTKTDGFIVKTRDMEYERTTEWLFGPMIN
>UniRef90_P26590_oligopeptide_5
TKTDGFIVKTRDMEYERTTEWLFGPMINKNPLFQGQRENADLEALLQTYGYPACLG
>UniRef90_P26590_oligopeptide_6
KNPLFQGQRENADLEALLQTYGYPACLGAIIVQVWIVLVKAITSSAGLRKGFFNRL
>UniRef90_P26590_oligopeptide_7
AIIVQVWIVLVKAITSSAGLRKGFFNRLEAFRQDGTVKSALVFTGDTVEGIGAVMR
>UniRef90_P26590_oligopeptide_8
EAFRQDGTVKSALVFTGDTVEGIGAVMRSQQSLVSLMVETLVTMNTSRSDLTTLEK
>UniRef90_P26590_oligopeptide_9
SQQSLVSLMVETLVTMNTSRSDLTTLEKNIQIVGNYIRDAGLASFMNTIKYGVETK
>UniRef90_P26590_oligopeptide_10
NIQIVGNYIRDAGLASFMNTIKYGVETKMAALTLSNLRPDINKLRSLVDIYLSKGA
>UniRef90_P26590_oligopeptide_11
MAALTLSNLRPDINKLRSLVDIYLSKGARAPFICILRDPVHGEFAPGNYPALWSYA
>UniRef90_P26590_oligopeptide_12
RAPFICILRDPVHGEFAPGNYPALWSYAMGVAVVQNKAMQQYVTGRTYLDMEMFLL
>UniRef90_P26590_oligopeptide_13
MGVAVVQNKAMQQYVTGRTYLDMEMFLLGQAVAKDADSKISSALEEELNVTDTAKE
>UniRef90_P26590_oligopeptide_14
GQAVAKDADSKISSALEEELNVTDTAKERLRHHLTNLSGGDGAYHKPTGGGAIEVA
>UniRef90_P26590_oligopeptide_15
RLRHHLTNLSGGDGAYHKPTGGGAIEVAIDHTDITFGAEDTADRDNKNWTNNSNER
>UniRef90_P26590_oligopeptide_16
IDHTDITFGAEDTADRDNKNWTNNSNERWSNHSINNHTITISGAEQLEEETNDEDI
>UniRef90_P26590_oligopeptide_17
WSNHSINNHTITISGAEQLEEETNDEDITDIENKIARRLADKKQRLSQANNKQDAN
>UniRef90_P26590_oligopeptide_18
EETNDEDITDIENKIARRLADKKQRLSQANNKQDANSDADYENDDDATAAAGIGGI
>UniRef90_P26629_oligopeptide_1
MHHLHPMIVCIFVMYTGIVGSDAIAGDQLLNIGVIQSKIRSLMYYTDGGASFIVVK
>UniRef90_P26629_oligopeptide_2
LLNIGVIQSKIRSLMYYTDGGASFIVVKLLPNLPPSNGTCNITSLDAYNVTLFKLL
>UniRef90_P26629_oligopeptide_3
LLPNLPPSNGTCNITSLDAYNVTLFKLLTPLIENLSKISTVTDTKTRQKRFAGVVV
>UniRef90_P26629_oligopeptide_4
TPLIENLSKISTVTDTKTRQKRFAGVVVGLAALGVATAAQITAAVAIVKANANAAA
>UniRef90_P26629_oligopeptide_5
GLAALGVATAAQITAAVAIVKANANAAAINNLASSIQSTNKAVSDVIDASRTIATA
>UniRef90_P26629_oligopeptide_6
INNLASSIQSTNKAVSDVIDASRTIATAVQAIQDRINGAIVNGITSASCRAHDALI
>UniRef90_P26629_oligopeptide_7
VQAIQDRINGAIVNGITSASCRAHDALIGSILNLYLTELTTIFHNQITNPALTPLS
>UniRef90_P26629_oligopeptide_8
GSILNLYLTELTTIFHNQITNPALTPLSIQALRILLGSTLPIVIESKLNTNFNTAE
>UniRef90_P26629_oligopeptide_9
IQALRILLGSTLPIVIESKLNTNFNTAELLSSGLLTGQIISISPMYMQMLIQINVP
>UniRef90_P26629_oligopeptide_10
LLSSGLLTGQIISISPMYMQMLIQINVPTFIMQPGAKVIDLIAISANHKLQEVVVQ
>UniRef90_P26629_oligopeptide_11
TFIMQPGAKVIDLIAISANHKLQEVVVQVPNRILEYANELQNYPANDCVVTPNSVF
>UniRef90_P26629_oligopeptide_12
VPNRILEYANELQNYPANDCVVTPNSVFCRYNEGSPIPESQYQCLRGNLNSCTFTP
>UniRef90_P26629_oligopeptide_13
CRYNEGSPIPESQYQCLRGNLNSCTFTPIIGNFLKRFAFANGVLYANCKSLLCRCA
>UniRef90_P26629_oligopeptide_14
IIGNFLKRFAFANGVLYANCKSLLCRCADPPHVVSQDDTQGISIIDIKRCSEMMLD
>UniRef90_P26629_oligopeptide_15
DPPHVVSQDDTQGISIIDIKRCSEMMLDTFSFRITSTFNATYVTDFSMINANIVHL
>UniRef90_P26629_oligopeptide_16
TFSFRITSTFNATYVTDFSMINANIVHLSPLDLSNQINSINKSLKSAEDWIADSNF
>UniRef90_P26629_oligopeptide_17
SPLDLSNQINSINKSLKSAEDWIADSNFFANQARTAKTLYSLSAIALILSVITLVV
>UniRef90_P26629_oligopeptide_18
FANQARTAKTLYSLSAIALILSVITLVVVGLLIAYIIKLVSQIHQFRSLAATTMFH
>UniRef90_P26629_oligopeptide_19
ILSVITLVVVGLLIAYIIKLVSQIHQFRSLAATTMFHRENPAFFSKNNHGNIYGIS
>UniRef90_P26654_oligopeptide_1
MDENDGENLLTQPDDTGNSTNGVYAAGAPTKESVEERLVSLLDSYKTITDCCRETG
>UniRef90_P26654_oligopeptide_2
PTKESVEERLVSLLDSYKTITDCCRETGNRLDRLERHLESLRKALLDLNRKIDVQT
>UniRef90_P26654_oligopeptide_3
VEERLVSLLDSYKTITDCCRETGNRLDRLERHLESLRKALLDLNRKIDVQTGYSRY
>UniRef90_P26661_oligopeptide_1
MSTNPKPQRKTKRNTNRRPQDVKFPGGGQIVGGVYLLPRRGPRLGVRATRKTSERS
>UniRef90_P26661_oligopeptide_2
QIVGGVYLLPRRGPRLGVRATRKTSERSQPRGRRQPIPKDRRSTGKSWGKPGYPWP
>UniRef90_P26661_oligopeptide_3
QPRGRRQPIPKDRRSTGKSWGKPGYPWPLYGNEGCGWAGWLLSPRGSRPTWGPTDP
>UniRef90_P26661_oligopeptide_4
LYGNEGCGWAGWLLSPRGSRPTWGPTDPRHRSRNLGRVIDTITCGFADLMGYIPVV
>UniRef90_P26661_oligopeptide_5
RHRSRNLGRVIDTITCGFADLMGYIPVVGAPVGGVARALAHGVRVLEDGINYATGN
>UniRef90_P26661_oligopeptide_6
GAPVGGVARALAHGVRVLEDGINYATGNLPGCSFSIFLLALLSCVTVPVSAVEVRN
>UniRef90_P26661_oligopeptide_7
LPGCSFSIFLLALLSCVTVPVSAVEVRNISSSYYATNDCSNNSITWQLTDAVLHLP
>UniRef90_P26661_oligopeptide_8
ISSSYYATNDCSNNSITWQLTDAVLHLPGCVPCENDNGTLHCWIQVTPNVAVKHRG
>UniRef90_P26661_oligopeptide_9
GCVPCENDNGTLHCWIQVTPNVAVKHRGALTRSLRTHVDMIVMAATACSALYVGDV
>UniRef90_P26661_oligopeptide_10
ALTRSLRTHVDMIVMAATACSALYVGDVCGAVMILSQAFMVSPQRHNFTQECNCSI
>UniRef90_P26661_oligopeptide_11
CGAVMILSQAFMVSPQRHNFTQECNCSIYQGHITGHRMAWDMMLSWSPTLTMILAY
>UniRef90_P26661_oligopeptide_12
YQGHITGHRMAWDMMLSWSPTLTMILAYAARVPELVLEIIFGGHWGVVFGLAYFSM
>UniRef90_P26661_oligopeptide_13
AARVPELVLEIIFGGHWGVVFGLAYFSMQGAWAKVIAILLLVAGVDATTYSSGQEA
>UniRef90_P26661_oligopeptide_14
QGAWAKVIAILLLVAGVDATTYSSGQEAGRTVAGFAGLFTTGAKQNLYLINTNGSW
>UniRef90_P26661_oligopeptide_15
GRTVAGFAGLFTTGAKQNLYLINTNGSWHINRTALNCNDSLQTGFLASLFYTHKFN
>UniRef90_P26661_oligopeptide_16
HINRTALNCNDSLQTGFLASLFYTHKFNSSGCPERLSSCRGLDDFRIGWGTLEYET
>UniRef90_P26661_oligopeptide_17
SSGCPERLSSCRGLDDFRIGWGTLEYETNVTNDGDMRPYCWHYPPRPCGIVPARTV
>UniRef90_P26661_oligopeptide_18
NVTNDGDMRPYCWHYPPRPCGIVPARTVCGPVYCFTPSPVVVGTTDKQGVPTYTWG
>UniRef90_P26661_oligopeptide_19
CGPVYCFTPSPVVVGTTDKQGVPTYTWGENETDVFLLNSTRPPRGAWFGCTWMNGT
>UniRef90_P26661_oligopeptide_20
ENETDVFLLNSTRPPRGAWFGCTWMNGTGFTKTCGAPPCRIRKDYNSTIDLLCPTD
>UniRef90_P26661_oligopeptide_21
GFTKTCGAPPCRIRKDYNSTIDLLCPTDCFRKHPDATYLKCGAGPWLTPRCLVDYP
>UniRef90_P26661_oligopeptide_22
CFRKHPDATYLKCGAGPWLTPRCLVDYPYRLWHYPCTVNFTIFKARMYVGGVEHRF
>UniRef90_P26661_oligopeptide_23
YRLWHYPCTVNFTIFKARMYVGGVEHRFSAACNFTRGDRCRLEDRDRGQQSPLLHS
>UniRef90_P26661_oligopeptide_24
SAACNFTRGDRCRLEDRDRGQQSPLLHSTTEWAVLPCSFSDLPALSTGLLHLHQNI
>UniRef90_P26661_oligopeptide_25
TTEWAVLPCSFSDLPALSTGLLHLHQNIVDVQYLYGLSPALTRYIVKWEWVILLFL
>UniRef90_P26661_oligopeptide_26
VDVQYLYGLSPALTRYIVKWEWVILLFLLLADARICACLWMLIILGQAEAALEKLI
>UniRef90_P26661_oligopeptide_27
LLADARICACLWMLIILGQAEAALEKLIILHSASAASANGPLWFFIFFTAAWYLKG
>UniRef90_P26661_oligopeptide_28
ILHSASAASANGPLWFFIFFTAAWYLKGRVVPVATYSVLGLWSFLLLVLALPQQAY
>UniRef90_P26661_oligopeptide_29
RVVPVATYSVLGLWSFLLLVLALPQQAYALDAAEQGELGLAILVIISIFTLTPAYK
>UniRef90_P26661_oligopeptide_30
ALDAAEQGELGLAILVIISIFTLTPAYKILLSRSVWWLSYMLVLAEAQIQQWVPPL
>UniRef90_P26661_oligopeptide_31
ILLSRSVWWLSYMLVLAEAQIQQWVPPLEVRGGRDGIIWVAVILHPRLVFEVTKWL
>UniRef90_P26661_oligopeptide_32
EVRGGRDGIIWVAVILHPRLVFEVTKWLLAILGPAYLLKASLLRIPYFVRAHALLR
>UniRef90_P26661_oligopeptide_33
LAILGPAYLLKASLLRIPYFVRAHALLRVCTLVKHLAGARYIQMLLITIGRWTGTY
>UniRef90_P26661_oligopeptide_34
VCTLVKHLAGARYIQMLLITIGRWTGTYIYDHLSPLSTWAAQGLRDLAIAVEPVVF
>UniRef90_P26661_oligopeptide_35
IYDHLSPLSTWAAQGLRDLAIAVEPVVFSPMEKKVIVWGAETVACGDILHGLPVSA
>UniRef90_P26661_oligopeptide_36
SPMEKKVIVWGAETVACGDILHGLPVSARLGREVLLGPADGYTSKGWKLLAPITAY
>UniRef90_P26661_oligopeptide_37
RLGREVLLGPADGYTSKGWKLLAPITAYTQQTRGLLGAIVVSLTGRDKNEQAGQVQ
>UniRef90_P26661_oligopeptide_38
TQQTRGLLGAIVVSLTGRDKNEQAGQVQVLSSVTQTFLGTSISGVLWTVYHGAGNK
>UniRef90_P26661_oligopeptide_39
VLSSVTQTFLGTSISGVLWTVYHGAGNKTLAGPKGPVTQMYTSAEGDLVGWPSPPG
>UniRef90_P26661_oligopeptide_40
TLAGPKGPVTQMYTSAEGDLVGWPSPPGTKSLDPCTCGAVDLYLVTRNADVIPVRR
>UniRef90_P26661_oligopeptide_41
TKSLDPCTCGAVDLYLVTRNADVIPVRRKDDRRGALLSPRPLSTLKGSSGGPVLCS
>UniRef90_P26661_oligopeptide_42
KDDRRGALLSPRPLSTLKGSSGGPVLCSRGHAVGLFRAAVCARGVAKSIDFIPVES
>UniRef90_P26661_oligopeptide_43
RGHAVGLFRAAVCARGVAKSIDFIPVESLDVATRTPSFSDNSTPPAVPQSYQVGYL
>UniRef90_P26661_oligopeptide_44
LDVATRTPSFSDNSTPPAVPQSYQVGYLHAPTGSGKSTKVPAAYASQGYKVLVLNP
>UniRef90_P26661_oligopeptide_45
HAPTGSGKSTKVPAAYASQGYKVLVLNPSVAATLGFGAYMSKAHGINPNIRTGVRT
>UniRef90_P26661_oligopeptide_46
SVAATLGFGAYMSKAHGINPNIRTGVRTVTTGDSITYSTYGKFIADGGCAAGAYDI
>UniRef90_P26661_oligopeptide_47
VTTGDSITYSTYGKFIADGGCAAGAYDIIICDECHSVDATTILGIGTVLDQAETAG
>UniRef90_P26661_oligopeptide_48
IICDECHSVDATTILGIGTVLDQAETAGVRLVVLATATPPGTVTTPHSNIEEVALG
>UniRef90_P26661_oligopeptide_49
VRLVVLATATPPGTVTTPHSNIEEVALGHEGEIPFYGKAIPLAFIKGGRHLIFCHS
>UniRef90_P26661_oligopeptide_50
HEGEIPFYGKAIPLAFIKGGRHLIFCHSKKKCDELAAALRGMGVNAVAYYRGLDVS
>UniRef90_P26661_oligopeptide_51
KKKCDELAAALRGMGVNAVAYYRGLDVSVIPTQGDVVVVATDALMTGYTGDFDSVI
>UniRef90_P26661_oligopeptide_52
VIPTQGDVVVVATDALMTGYTGDFDSVIDCNVAVSQIVDFSLDPTFTITTQTVPQD
>UniRef90_P26661_oligopeptide_53
DCNVAVSQIVDFSLDPTFTITTQTVPQDAVSRSQRRGRTGRGRLGVYRYVSSGERP
>UniRef90_P26661_oligopeptide_54
AVSRSQRRGRTGRGRLGVYRYVSSGERPSGMFDSVVLCECYDAGAAWYELTPAETT
>UniRef90_P26661_oligopeptide_55
SGMFDSVVLCECYDAGAAWYELTPAETTVRLRAYFNTPGLPVCQDHLEFWEAVFTG
>UniRef90_P26661_oligopeptide_56
VRLRAYFNTPGLPVCQDHLEFWEAVFTGLTHIDAHFLSQTKQGGENFAYLTAYQAT
>UniRef90_P26661_oligopeptide_57
LTHIDAHFLSQTKQGGENFAYLTAYQATVCARAKAPPPSWDVMWKCLTRLKPTLTG
>UniRef90_P26661_oligopeptide_58
VCARAKAPPPSWDVMWKCLTRLKPTLTGPTPLLYRLGAVTNEVTLTHPVTKYIATC
>UniRef90_P26661_oligopeptide_59
PTPLLYRLGAVTNEVTLTHPVTKYIATCMQADLEIMTSSWVLAGGVLAAVAAYCLA
>UniRef90_P26661_oligopeptide_60
MQADLEIMTSSWVLAGGVLAAVAAYCLATGCISIIGRLHLNDRVVVAPDKEILYEA
>UniRef90_P26661_oligopeptide_61
TGCISIIGRLHLNDRVVVAPDKEILYEAFDEMEECASKAALIEEGQRMAEMLKSKI
>UniRef90_P26661_oligopeptide_62
FDEMEECASKAALIEEGQRMAEMLKSKIQGLLQQATRQAQDIQPAIQSSWPKLEQF
>UniRef90_P26661_oligopeptide_63
QGLLQQATRQAQDIQPAIQSSWPKLEQFWAKHMWNFISGIQYLAGLSTLPGNPAVA
>UniRef90_P26661_oligopeptide_64
WAKHMWNFISGIQYLAGLSTLPGNPAVASMMAFSAALTSPLPTSTTILLNIMGGWL
>UniRef90_P26661_oligopeptide_65
SMMAFSAALTSPLPTSTTILLNIMGGWLASQIAPPAGATGFVVSGLVGAAVGSIGL
>UniRef90_P26661_oligopeptide_66
ASQIAPPAGATGFVVSGLVGAAVGSIGLGKILVDVLAGYGAGISGALVAFKIMSGE
>UniRef90_P26661_oligopeptide_67
GKILVDVLAGYGAGISGALVAFKIMSGEKPTVEDVVNLLPAILSPGALVVGVICAA
>UniRef90_P26661_oligopeptide_68
KPTVEDVVNLLPAILSPGALVVGVICAAILRRHVGQGEGAVQWMNRLIAFASRGNH
>UniRef90_P26661_oligopeptide_69
ILRRHVGQGEGAVQWMNRLIAFASRGNHVAPTHYVVESDASQRVTQVLSSLTITSL
>UniRef90_P26661_oligopeptide_70
VAPTHYVVESDASQRVTQVLSSLTITSLLRRLHAWITEDCPVPCSGSWLQDIWDWV
>UniRef90_P26661_oligopeptide_71
LRRLHAWITEDCPVPCSGSWLQDIWDWVCSILTDFKNWLSSKLLPKMPGIPFISCQ
>UniRef90_P26661_oligopeptide_72
CSILTDFKNWLSSKLLPKMPGIPFISCQKGYKGVWAGTGVMTTRCPCGANISGHVR
>UniRef90_P26661_oligopeptide_73
KGYKGVWAGTGVMTTRCPCGANISGHVRMGTMKITGPKTCLNLWQGTFPINCYTEG
>UniRef90_P26661_oligopeptide_74
MGTMKITGPKTCLNLWQGTFPINCYTEGPCVPKPPPNYKTAIWRVAASEYVEVTQH
>UniRef90_P26661_oligopeptide_75
PCVPKPPPNYKTAIWRVAASEYVEVTQHGSFSYVTGLTSDNLKVPCQVPAPEFFSW
>UniRef90_P26661_oligopeptide_76
GSFSYVTGLTSDNLKVPCQVPAPEFFSWVDGVQIHRFAPVPGPFFRDEVTFTVGLN
>UniRef90_P26661_oligopeptide_77
VDGVQIHRFAPVPGPFFRDEVTFTVGLNSFVVGSQLPCDPEPDTEVLASMLTDPSH
>UniRef90_P26661_oligopeptide_78
SFVVGSQLPCDPEPDTEVLASMLTDPSHITAEAAARRLARGSPPSQASSSASQLSA
>UniRef90_P26661_oligopeptide_79
ITAEAAARRLARGSPPSQASSSASQLSAPSLKATCTTHKTAYDCDMVDANLFMGGD
>UniRef90_P26661_oligopeptide_80
PSLKATCTTHKTAYDCDMVDANLFMGGDVTRIESDSKVIVLDSLDSMTEVEDDREP
>UniRef90_P26661_oligopeptide_81
VTRIESDSKVIVLDSLDSMTEVEDDREPSVPSEYLIKRRKFPPALPPWARPDYNPV
>UniRef90_P26661_oligopeptide_82
SVPSEYLIKRRKFPPALPPWARPDYNPVLIETWKRPGYEPPTVLGCALPPTPQTPV
>UniRef90_P26661_oligopeptide_83
LIETWKRPGYEPPTVLGCALPPTPQTPVPPPRRRRAKVLTQDNVEGVLREMADKVL
>UniRef90_P26661_oligopeptide_84
PPPRRRRAKVLTQDNVEGVLREMADKVLSPLQDNNDSGHSTGADTGGDIVQQPSDE
>UniRef90_P26661_oligopeptide_85
SPLQDNNDSGHSTGADTGGDIVQQPSDETAASEAGSLSSMPPLEGEPGDPDLEFEP
>UniRef90_P26661_oligopeptide_86
TAASEAGSLSSMPPLEGEPGDPDLEFEPVGSAPPSEGECEVIDSDSKSWSTVSDQE
>UniRef90_P26661_oligopeptide_87
VGSAPPSEGECEVIDSDSKSWSTVSDQEDSVICCSMSYSWTGALITPCGPEEEKLP
>UniRef90_P26661_oligopeptide_88
DSVICCSMSYSWTGALITPCGPEEEKLPINPLSNSLMRFHNKVYSTTSRSASLRAK
>UniRef90_P26661_oligopeptide_89
INPLSNSLMRFHNKVYSTTSRSASLRAKKVTFDRVQVLDAHYDSVLQDVKRAASKV
>UniRef90_P26661_oligopeptide_90
KVTFDRVQVLDAHYDSVLQDVKRAASKVSARLLTVEEACALTPPHSAKSRYGFGAK
>UniRef90_P26661_oligopeptide_91
SARLLTVEEACALTPPHSAKSRYGFGAKEVRSLSRRAVNHIRSVWEDLLEDQHTPI
>UniRef90_P26661_oligopeptide_92
EVRSLSRRAVNHIRSVWEDLLEDQHTPIDTTIMAKNEVFCIDPTKGGKKPARLIVY
>UniRef90_P26661_oligopeptide_93
DTTIMAKNEVFCIDPTKGGKKPARLIVYPDLGVRVCEKMALYDIAQKLPKAIMGPS
>UniRef90_P26661_oligopeptide_94
PDLGVRVCEKMALYDIAQKLPKAIMGPSYGFQYSPAERVDFLLKAWGSKKDPMGFS
>UniRef90_P26661_oligopeptide_95
YGFQYSPAERVDFLLKAWGSKKDPMGFSYDTRCFDSTVTERDIRTEESIYQACSLP
>UniRef90_P26661_oligopeptide_96
YDTRCFDSTVTERDIRTEESIYQACSLPQEARTVIHSLTERLYVGGPMTNSKGQSC
>UniRef90_P26661_oligopeptide_97
QEARTVIHSLTERLYVGGPMTNSKGQSCGYRRCRASGVFTTSMGNTMTCYIKALAA
>UniRef90_P26661_oligopeptide_98
GYRRCRASGVFTTSMGNTMTCYIKALAACKAAGIVDPVMLVCGDDLVVISESQGNE
>UniRef90_P26661_oligopeptide_99
CKAAGIVDPVMLVCGDDLVVISESQGNEEDERNLRAFTEAMTRYSAPPGDLPRPEY
>UniRef90_P26661_oligopeptide_100
EDERNLRAFTEAMTRYSAPPGDLPRPEYDLELITSCSSNVSVALDSRGRRRYFLTR
>UniRef90_P26661_oligopeptide_101
DLELITSCSSNVSVALDSRGRRRYFLTRDPTTPITRAAWETVRHSPVNSWLGNIIQ
>UniRef90_P26661_oligopeptide_102
DPTTPITRAAWETVRHSPVNSWLGNIIQYAPTIWVRMVIMTHFFSILLAQDTLNQN
>UniRef90_P26661_oligopeptide_103
YAPTIWVRMVIMTHFFSILLAQDTLNQNLNFEMYGAVYSVNPLDLPAIIERLHGLE
>UniRef90_P26661_oligopeptide_104
LNFEMYGAVYSVNPLDLPAIIERLHGLEAFSLHTYSPHELSRVAATLRKLGAPPLR
>UniRef90_P26661_oligopeptide_105
AFSLHTYSPHELSRVAATLRKLGAPPLRAWKSRARAVRASLIAQGARAAICGRYLF
>UniRef90_P26661_oligopeptide_106
AWKSRARAVRASLIAQGARAAICGRYLFNWAVKTKLKLTPLPEASRLDLSGWFTVG
>UniRef90_P26661_oligopeptide_107
NWAVKTKLKLTPLPEASRLDLSGWFTVGAGGGDIYHSVSHARPRLLLLCLLLLSVG
>UniRef90_P26661_oligopeptide_108
LTPLPEASRLDLSGWFTVGAGGGDIYHSVSHARPRLLLLCLLLLSVGVGIFLLPAR
>UniRef90_P26662_oligopeptide_2
QIVGGVYLLPRRGPRLGVRATRKTSERSQPRGRRQPIPKARRPEGRTWAQPGYPWP
>UniRef90_P26662_oligopeptide_3
QPRGRRQPIPKARRPEGRTWAQPGYPWPLYGNEGMGWAGWLLSPRGSRPSWGPTDP
>UniRef90_P26662_oligopeptide_4
LYGNEGMGWAGWLLSPRGSRPSWGPTDPRRRSRNLGKVIDTLTCGFADLMGYIPLV
>UniRef90_P26662_oligopeptide_5
RRRSRNLGKVIDTLTCGFADLMGYIPLVGAPLGGAARALAHGVRVLEDGVNYATGN
>UniRef90_P26662_oligopeptide_6
GAPLGGAARALAHGVRVLEDGVNYATGNLPGCSFSIFLLALLSCLTIPASAYEVRN
>UniRef90_P26662_oligopeptide_7
LPGCSFSIFLLALLSCLTIPASAYEVRNVSGIYHVTNDCSNSSIVYEAADMIMHTP
>UniRef90_P26662_oligopeptide_8
VSGIYHVTNDCSNSSIVYEAADMIMHTPGCVPCVRESNFSRCWVALTPTLAARNSS
>UniRef90_P26662_oligopeptide_9
GCVPCVRESNFSRCWVALTPTLAARNSSIPTTTIRRHVDLLVGAAALCSAMYVGDL
>UniRef90_P26662_oligopeptide_10
IPTTTIRRHVDLLVGAAALCSAMYVGDLCGSVFLVSQLFTFSPRRYETVQDCNCSI
>UniRef90_P26662_oligopeptide_11
CGSVFLVSQLFTFSPRRYETVQDCNCSIYPGHVSGHRMAWDMMMNWSPTTALVVSQ
>UniRef90_P26662_oligopeptide_12
YPGHVSGHRMAWDMMMNWSPTTALVVSQLLRIPQAVVDMVAGAHWGVLAGLAYYSM
>UniRef90_P26662_oligopeptide_13
LLRIPQAVVDMVAGAHWGVLAGLAYYSMVGNWAKVLIVMLLFAGVDGHTHVTGGRV
>UniRef90_P26662_oligopeptide_14
VGNWAKVLIVMLLFAGVDGHTHVTGGRVASSTQSLVSWLSQGPSQKIQLVNTNGSW
>UniRef90_P26662_oligopeptide_15
ASSTQSLVSWLSQGPSQKIQLVNTNGSWHINRTALNCNDSLQTGFIAALFYAHRFN
>UniRef90_P26662_oligopeptide_16
HINRTALNCNDSLQTGFIAALFYAHRFNASGCPERMASCRPIDEFAQGWGPITHDM
>UniRef90_P26662_oligopeptide_17
ASGCPERMASCRPIDEFAQGWGPITHDMPESSDQRPYCWHYAPRPCGIVPASQVCG
>UniRef90_P26662_oligopeptide_18
PESSDQRPYCWHYAPRPCGIVPASQVCGPVYCFTPSPVVVGTTDRFGAPTYSWGEN
>UniRef90_P26662_oligopeptide_19
PVYCFTPSPVVVGTTDRFGAPTYSWGENETDVLLLSNTRPPQGNWFGCTWMNSTGF
>UniRef90_P26662_oligopeptide_20
ETDVLLLSNTRPPQGNWFGCTWMNSTGFTKTCGGPPCNIGGVGNNTLVCPTDCFRK
>UniRef90_P26662_oligopeptide_21
TKTCGGPPCNIGGVGNNTLVCPTDCFRKHPEATYTKCGSGPWLTPRCMVDYPYRLW
>UniRef90_P26662_oligopeptide_22
HPEATYTKCGSGPWLTPRCMVDYPYRLWHYPCTVNFTVFKVRMYVGGVEHRLNAAC
>UniRef90_P26662_oligopeptide_23
HYPCTVNFTVFKVRMYVGGVEHRLNAACNWTRGERCDLEDRDRSELSPLLLSTTEW
>UniRef90_P26662_oligopeptide_24
NWTRGERCDLEDRDRSELSPLLLSTTEWQILPCSFTTLPALSTGLIHLHRNIVDVQ
>UniRef90_P26662_oligopeptide_25
QILPCSFTTLPALSTGLIHLHRNIVDVQYLYGIGSAVVSFAIKWEYILLLFLLLAD
>UniRef90_P26662_oligopeptide_26
YLYGIGSAVVSFAIKWEYILLLFLLLADARVCACLWMMLLIAQAEATLENLVVLNA
>UniRef90_P26662_oligopeptide_27
ARVCACLWMMLLIAQAEATLENLVVLNAASVAGAHGLLSFLVFFCAAWYIKGRLVP
>UniRef90_P26662_oligopeptide_28
ASVAGAHGLLSFLVFFCAAWYIKGRLVPGAAYALYGVWPLLLLLLALPPRAYAMDR
>UniRef90_P26662_oligopeptide_29
GAAYALYGVWPLLLLLLALPPRAYAMDREMAASCGGAVFVGLVLLTLSPYYKVFLA
>UniRef90_P26662_oligopeptide_30
EMAASCGGAVFVGLVLLTLSPYYKVFLARLIWWLQYFITRAEAHLQVWVPPLNVRG
>UniRef90_P26662_oligopeptide_31
RLIWWLQYFITRAEAHLQVWVPPLNVRGGRDAIILLTCAVHPELIFDITKLLLAIL
>UniRef90_P26662_oligopeptide_32
GRDAIILLTCAVHPELIFDITKLLLAILGPLMVLQAGITRVPYFVRAQGLIRACML
>UniRef90_P26662_oligopeptide_33
GPLMVLQAGITRVPYFVRAQGLIRACMLVRKVAGGHYVQMAFMKLAALTGTYVYDH
>UniRef90_P26662_oligopeptide_34
VRKVAGGHYVQMAFMKLAALTGTYVYDHLTPLRDWAHAGLRDLAVAVEPVVFSDME
>UniRef90_P26662_oligopeptide_35
LTPLRDWAHAGLRDLAVAVEPVVFSDMETKLITWGADTAACGDIISGLPVSARRGK
>UniRef90_P26662_oligopeptide_36
TKLITWGADTAACGDIISGLPVSARRGKEILLGPADSFGEQGWRLLAPITAYSQQT
>UniRef90_P26662_oligopeptide_37
EILLGPADSFGEQGWRLLAPITAYSQQTRGLLGCIITSLTGRDKNQVDGEVQVLST
>UniRef90_P26662_oligopeptide_38
RGLLGCIITSLTGRDKNQVDGEVQVLSTATQSFLATCVNGVCWTVYHGAGSKTLAG
>UniRef90_P26662_oligopeptide_39
ATQSFLATCVNGVCWTVYHGAGSKTLAGPKGPITQMYTNVDQDLVGWPAPPGARSM
>UniRef90_P26662_oligopeptide_40
PKGPITQMYTNVDQDLVGWPAPPGARSMTPCTCGSSDLYLVTRHADVVPVRRRGDS
>UniRef90_P26662_oligopeptide_41
TPCTCGSSDLYLVTRHADVVPVRRRGDSRGSLLSPRPISYLKGSSGGPLLCPSGHV
>UniRef90_P26662_oligopeptide_42
RGSLLSPRPISYLKGSSGGPLLCPSGHVVGIFRAAVCTRGVAKAVDFIPVESMETT
>UniRef90_P26662_oligopeptide_43
VGIFRAAVCTRGVAKAVDFIPVESMETTMRSPVFTDNSSPPAVPQTFQVAHLHAPT
>UniRef90_P26662_oligopeptide_44
MRSPVFTDNSSPPAVPQTFQVAHLHAPTGSGKSTKVPAAYAAQGYKVLVLNPSVAA
>UniRef90_P26662_oligopeptide_45
GSGKSTKVPAAYAAQGYKVLVLNPSVAATLGFGAYMSKAHGIEPNIRTGVRTITTG
>UniRef90_P26662_oligopeptide_46
TLGFGAYMSKAHGIEPNIRTGVRTITTGGPITYSTYCKFLADGGCSGGAYDIIICD
>UniRef90_P26662_oligopeptide_47
GPITYSTYCKFLADGGCSGGAYDIIICDECHSTDSTTILGIGTVLDQAETAGARLV
>UniRef90_P26662_oligopeptide_48
ECHSTDSTTILGIGTVLDQAETAGARLVVLATATPPGSITVPHPNIEEVALSNTGE
>UniRef90_P26662_oligopeptide_49
VLATATPPGSITVPHPNIEEVALSNTGEIPFYGKAIPIEAIKGGRHLIFCHSKKKC
>UniRef90_P26662_oligopeptide_50
IPFYGKAIPIEAIKGGRHLIFCHSKKKCDELAAKLTGLGLNAVAYYRGLDVSVIPT
>UniRef90_P26662_oligopeptide_51
DELAAKLTGLGLNAVAYYRGLDVSVIPTSGDVVVVATDALMTGFTGDFDSVIDCNT
>UniRef90_P26662_oligopeptide_52
SGDVVVVATDALMTGFTGDFDSVIDCNTCVTQTVDFSLDPTFTIETTTLPQDAVSR
>UniRef90_P26662_oligopeptide_53
CVTQTVDFSLDPTFTIETTTLPQDAVSRAQRRGRTGRGRSGIYRFVTPGERPSGMF
>UniRef90_P26662_oligopeptide_54
AQRRGRTGRGRSGIYRFVTPGERPSGMFDSSVLCECYDAGCAWYELTPAETSVRLR
>UniRef90_P26662_oligopeptide_55
DSSVLCECYDAGCAWYELTPAETSVRLRAYLNTPGLPVCQDHLEFWESVFTGLTHI
>UniRef90_P26662_oligopeptide_56
AYLNTPGLPVCQDHLEFWESVFTGLTHIDAHFLSQTKQAGDNLPYLVAYQATVCAR
>UniRef90_P26662_oligopeptide_57
DAHFLSQTKQAGDNLPYLVAYQATVCARAQAPPPSWDQMWKCLIRLKPTLHGPTPL
>UniRef90_P26662_oligopeptide_58
AQAPPPSWDQMWKCLIRLKPTLHGPTPLLYRLGAVQNEVTLTHPITKYIMACMSAD
>UniRef90_P26662_oligopeptide_59
LYRLGAVQNEVTLTHPITKYIMACMSADLEVVTSTWVLVGGVLAALAAYCLTTGSV
>UniRef90_P26662_oligopeptide_60
LEVVTSTWVLVGGVLAALAAYCLTTGSVVIVGRIILSGRPAVIPDREVLYQEFDEM
>UniRef90_P26662_oligopeptide_61
VIVGRIILSGRPAVIPDREVLYQEFDEMEECASHLPYIEQGMQLAEQFKQKALGLL
>UniRef90_P26662_oligopeptide_62
EECASHLPYIEQGMQLAEQFKQKALGLLQTATKQAEAAAPVVESKWRALEVFWAKH
>UniRef90_P26662_oligopeptide_63
QTATKQAEAAAPVVESKWRALEVFWAKHMWNFISGIQYLAGLSTLPGNPAIASLMA
>UniRef90_P26662_oligopeptide_64
MWNFISGIQYLAGLSTLPGNPAIASLMAFTASITSPLTTQNTLLFNILGGWVAAQL
>UniRef90_P26662_oligopeptide_65
FTASITSPLTTQNTLLFNILGGWVAAQLAPPSAASAFVGAGIAGAAVGSIGLGKVL
>UniRef90_P26662_oligopeptide_66
APPSAASAFVGAGIAGAAVGSIGLGKVLVDILAGYGAGVAGALVAFKVMSGEMPST
>UniRef90_P26662_oligopeptide_67
VDILAGYGAGVAGALVAFKVMSGEMPSTEDLVNLLPAILSPGALVVGVVCAAILRR
>UniRef90_P26662_oligopeptide_68
EDLVNLLPAILSPGALVVGVVCAAILRRHVGPGEGAVQWMNRLIAFASRGNHVSPT
>UniRef90_P26662_oligopeptide_69
HVGPGEGAVQWMNRLIAFASRGNHVSPTHYVPESDAAARVTQILSSLTITQLLKRL
>UniRef90_P26662_oligopeptide_70
HYVPESDAAARVTQILSSLTITQLLKRLHQWINEDCSTPCSGSWLKDVWDWICTVL
>UniRef90_P26662_oligopeptide_71
HQWINEDCSTPCSGSWLKDVWDWICTVLSDFKTWLQSKLLPRLPGLPFLSCQRGYK
>UniRef90_P26662_oligopeptide_72
SDFKTWLQSKLLPRLPGLPFLSCQRGYKGVWRGDGIMQTTCPCGAQITGHVKNGSM
>UniRef90_P26662_oligopeptide_73
GVWRGDGIMQTTCPCGAQITGHVKNGSMRIVGPKTCSNTWHGTFPINAYTTGPCTP
>UniRef90_P26662_oligopeptide_74
RIVGPKTCSNTWHGTFPINAYTTGPCTPSPAPNYSRALWRVAAEEYVEVTRVGDFH
>UniRef90_P26662_oligopeptide_75
SPAPNYSRALWRVAAEEYVEVTRVGDFHYVTGMTTDNVKCPCQVPAPEFFTEVDGV
>UniRef90_P26662_oligopeptide_76
YVTGMTTDNVKCPCQVPAPEFFTEVDGVRLHRYAPVCKPLLREEVVFQVGLNQYLV
>UniRef90_P26662_oligopeptide_77
RLHRYAPVCKPLLREEVVFQVGLNQYLVGSQLPCEPEPDVAVLTSMLTDPSHITAE
>UniRef90_P26662_oligopeptide_78
GSQLPCEPEPDVAVLTSMLTDPSHITAETAKRRLARGSPPSLASSSASQLSAPSLK
>UniRef90_P26662_oligopeptide_79
TAKRRLARGSPPSLASSSASQLSAPSLKATCTTHHDSPDADLIEANLLWRQEMGGN
>UniRef90_P26662_oligopeptide_80
ATCTTHHDSPDADLIEANLLWRQEMGGNITRVESENKVVILDSFDPIRAVEDEREI
>UniRef90_P26662_oligopeptide_81
ITRVESENKVVILDSFDPIRAVEDEREISVPAEILRKPRKFPPALPIWARPDYNPP
>UniRef90_P26662_oligopeptide_82
SVPAEILRKPRKFPPALPIWARPDYNPPLLESWKDPDYVPPVVHGCPLPSTKAPPI
>UniRef90_P26662_oligopeptide_83
LLESWKDPDYVPPVVHGCPLPSTKAPPIPPPRRKRTVVLTESTVSSALAELATKTF
>UniRef90_P26662_oligopeptide_84
PPPRRKRTVVLTESTVSSALAELATKTFGSSGSSAVDSGTATGPPDQASDDGDKGS
>UniRef90_P26662_oligopeptide_85
GSSGSSAVDSGTATGPPDQASDDGDKGSDVESYSSMPPLEGEPGDPDLSDGSWSTV
>UniRef90_P26662_oligopeptide_86
DVESYSSMPPLEGEPGDPDLSDGSWSTVSGEAGEDVVCCSMSYTWTGALITPCAAE
>UniRef90_P26662_oligopeptide_87
SGEAGEDVVCCSMSYTWTGALITPCAAEESKLPINPLSNSLLRHHSMVYSTTSRSA
>UniRef90_P26662_oligopeptide_88
ESKLPINPLSNSLLRHHSMVYSTTSRSASLRQKKVTFDRLQVLDDHYRDVLKEMKA
>UniRef90_P26662_oligopeptide_89
SLRQKKVTFDRLQVLDDHYRDVLKEMKAKASTVKARLLSIEEACKLTPPHSAKSKF
>UniRef90_P26662_oligopeptide_90
KASTVKARLLSIEEACKLTPPHSAKSKFGYGAKDVRSLSSRAVNHIRSVWEDLLED
>UniRef90_P26662_oligopeptide_91
GYGAKDVRSLSSRAVNHIRSVWEDLLEDTETPIDTTIMAKNEVFCVQPEKGGRKPA
>UniRef90_P26662_oligopeptide_92
TETPIDTTIMAKNEVFCVQPEKGGRKPARLIVFPDLGVRVCEKMALYDVVSTLPQA
>UniRef90_P26662_oligopeptide_93
RLIVFPDLGVRVCEKMALYDVVSTLPQAVMGPSYGFQYSPGQRVEFLVNTWKSKKC
>UniRef90_P26662_oligopeptide_94
VMGPSYGFQYSPGQRVEFLVNTWKSKKCPMGFSYDTRCFDSTVTENDIRTEESIYQ
>UniRef90_P26662_oligopeptide_95
PMGFSYDTRCFDSTVTENDIRTEESIYQCCDLAPEARQAIRSLTERLYVGGPLTNS
>UniRef90_P26662_oligopeptide_96
CCDLAPEARQAIRSLTERLYVGGPLTNSKGQNCGYRRCRASGVLTTSCGNTLTCYL
>UniRef90_P26662_oligopeptide_97
KGQNCGYRRCRASGVLTTSCGNTLTCYLKATAACRAAKLQDCTMLVNGDDLVVICE
>UniRef90_P26662_oligopeptide_98
KATAACRAAKLQDCTMLVNGDDLVVICESAGTQEDAAALRAFTEAMTRYSAPPGDP
>UniRef90_P26662_oligopeptide_99
SAGTQEDAAALRAFTEAMTRYSAPPGDPPQPEYDLELITSCSSNVSVAHDASGKRV
>UniRef90_P26662_oligopeptide_100
PQPEYDLELITSCSSNVSVAHDASGKRVYYLTRDPTTPLARAAWETVRHTPVNSWL
>UniRef90_P26662_oligopeptide_101
YYLTRDPTTPLARAAWETVRHTPVNSWLGNIIMYAPTLWARMILMTHFFSILLAQE
>UniRef90_P26662_oligopeptide_102
GNIIMYAPTLWARMILMTHFFSILLAQEQLEKALDCQIYGACYSIEPLDLPQIIER
>UniRef90_P26662_oligopeptide_103
QLEKALDCQIYGACYSIEPLDLPQIIERLHGLSAFSLHSYSPGEINRVASCLRKLG
>UniRef90_P26662_oligopeptide_104
LHGLSAFSLHSYSPGEINRVASCLRKLGVPPLRVWRHRARSVRAKLLSQGGRAATC
>UniRef90_P26662_oligopeptide_105
VPPLRVWRHRARSVRAKLLSQGGRAATCGKYLFNWAVKTKLKLTPIPAASQLDLSG
>UniRef90_P26662_oligopeptide_106
GKYLFNWAVKTKLKLTPIPAASQLDLSGWFVAGYNGGDIYHSLSRARPRWFMLCLL
>UniRef90_P26662_oligopeptide_107
LTPIPAASQLDLSGWFVAGYNGGDIYHSLSRARPRWFMLCLLLLSVGVGIYLLPNR
>UniRef90_P26669_oligopeptide_1
MAVCIIDHDNIRGVIYFEPVHGKDKVLGSVIGLKSGTYSLIIHRYGDISQGCDSIG
>UniRef90_P26669_oligopeptide_2
SVIGLKSGTYSLIIHRYGDISQGCDSIGSPEIFIGNIFVNRYGVAYVYLDTDVNIS
>UniRef90_P26669_oligopeptide_3
SPEIFIGNIFVNRYGVAYVYLDTDVNISTIIGKALSISKNDQRLACGVIGISYINE
>UniRef90_P26669_oligopeptide_4
YGVAYVYLDTDVNISTIIGKALSISKNDQRLACGVIGISYINEKIIHFLTINENGV
>UniRef90_P26670_oligopeptide_1
MAVYAVTGGAGFLGRYIVKLLISADDVQEIRVIDIVEDPQPITSKVKVINYIQCDI
>UniRef90_P26670_oligopeptide_2
EIRVIDIVEDPQPITSKVKVINYIQCDINDFDKVREALDGVNLIIHTAALVDVFGK
>UniRef90_P26670_oligopeptide_3
NDFDKVREALDGVNLIIHTAALVDVFGKYTDNEIMKVNYYGTQTILAACVDLGIKY
>UniRef90_P26670_oligopeptide_4
YTDNEIMKVNYYGTQTILAACVDLGIKYLIYTSSMEAIGPNKHGDPFIGHEHTLYD
>UniRef90_P26670_oligopeptide_5
LIYTSSMEAIGPNKHGDPFIGHEHTLYDISPGHVYAKSKRMAEQLVMKANNSVIMN
>UniRef90_P26670_oligopeptide_6
ISPGHVYAKSKRMAEQLVMKANNSVIMNGAKLYTCCLRPTGIYGEGDKLTKVFYEQ
>UniRef90_P26670_oligopeptide_7
GAKLYTCCLRPTGIYGEGDKLTKVFYEQCKQHGNIMYRTVDDDAVHSRVYVGNVAW
>UniRef90_P26670_oligopeptide_8
CKQHGNIMYRTVDDDAVHSRVYVGNVAWMHVLAAKYIQYPGSEIKGNAYFCYDYSP
>UniRef90_P26670_oligopeptide_9
MHVLAAKYIQYPGSEIKGNAYFCYDYSPSCSYDMFNLLLMKPLGIEQGSRIPRWML
>UniRef90_P26670_oligopeptide_10
SCSYDMFNLLLMKPLGIEQGSRIPRWMLKMYACKNDMKRILFRKPSLLNNYTLKIS
>UniRef90_P26670_oligopeptide_11
KMYACKNDMKRILFRKPSLLNNYTLKISNTTFEVRTNNAELDFNYSPIFNVDVAFE
>UniRef90_P26670_oligopeptide_12
RILFRKPSLLNNYTLKISNTTFEVRTNNAELDFNYSPIFNVDVAFERTRKWLEESE
>UniRef90_P26671_oligopeptide_1
MMMMKWIISILTMSIMPVLAYSSSIFRFHSEDVELCYGHLYFDRIYNVVNIKYNPH
>UniRef90_P26671_oligopeptide_2
HSEDVELCYGHLYFDRIYNVVNIKYNPHIPYRYNFINRTLTVDELDDNVFFTHGYF
>UniRef90_P26671_oligopeptide_3
IPYRYNFINRTLTVDELDDNVFFTHGYFLKHKYGSLNPSLIVSLSGNLKYNDIQCS
>UniRef90_P26671_oligopeptide_4
LKHKYGSLNPSLIVSLSGNLKYNDIQCSVNVSCLIKNLATSTSTILTSKHKTYSLH
>UniRef90_P26671_oligopeptide_5
VNVSCLIKNLATSTSTILTSKHKTYSLHRSTCITIIGYDSIIWYKDINDKYNGIYD
>UniRef90_P26671_oligopeptide_6
LHRSTCITIIGYDSIIWYKDINDKYNGIYDFTAICMLIASTLIVTIYVFKKIKMNS
>UniRef90_P26672_oligopeptide_6
SGLFDFVNFVKDMICCDSRIVVALSSLVSKHWELTNKKYRCMALAEHISDSIPISE
>UniRef90_P26672_oligopeptide_7
SKHWELTNKKYRCMALAEHISDSIPISELSRLRYNLCKYLRGHTESIEDKFDYFED
>UniRef90_P26672_oligopeptide_8
AEHISDSIPISELSRLRYNLCKYLRGHTESIEDKFDYFEDDDSSTCSAVTDRETDV
>UniRef90_P26673_oligopeptide_1
MGNKNIKPSKENRLSILSKDKMDSFKRGSWATSSFREKSRATIQRFSSLRREHIKV
>UniRef90_P26673_oligopeptide_2
SWATSSFREKSRATIQRFSSLRREHIKVDHPDKFLELKRGIYKIIQKSSSIDVDKR
>UniRef90_P26673_oligopeptide_3
DHPDKFLELKRGIYKIIQKSSSIDVDKRTKLMSNIKTMMINPFMIEGLMTSLENLD
>UniRef90_P26673_oligopeptide_4
TKLMSNIKTMMINPFMIEGLMTSLENLDPDNKMSYSSVMILGEFDIINISDNEAAF
>UniRef90_P26673_oligopeptide_5
PDNKMSYSSVMILGEFDIINISDNEAAFEFINSLLKSLLLLNTRQLKLLEYSISND
>UniRef90_P26673_oligopeptide_6
EFINSLLKSLLLLNTRQLKLLEYSISNDLLYAHINALEYIIKNTFNVPERQLILRG
>UniRef90_P26673_oligopeptide_7
LLYAHINALEYIIKNTFNVPERQLILRGQYLTPIFSDLLKYAGLTIKSNILMWNKQ
>UniRef90_P26673_oligopeptide_8
QYLTPIFSDLLKYAGLTIKSNILMWNKQFIKPVSDLYTSMRLLHCVTESYKVIGMG
>UniRef90_P26676_oligopeptide_1
MAASSEILLPEVHLNSPIVKHKLIYYLLLGHFPHDLDISEISPLHNNDWDQIAREE
>UniRef90_P26676_oligopeptide_2
LGHFPHDLDISEISPLHNNDWDQIAREESNLAERLGVAKSELIKRVPAFRATRWRS
>UniRef90_P26676_oligopeptide_3
SNLAERLGVAKSELIKRVPAFRATRWRSHAAVLIWPSCIPFLVKFLPHSKLQPVEQ
>UniRef90_P26676_oligopeptide_4
HAAVLIWPSCIPFLVKFLPHSKLQPVEQWYKLINASCNTISDSIDRCMENISIKLT
>UniRef90_P26676_oligopeptide_5
WYKLINASCNTISDSIDRCMENISIKLTGKNNLFSRSRGTAGAGKNSKITLNDIQS
>UniRef90_P26676_oligopeptide_6
GKNNLFSRSRGTAGAGKNSKITLNDIQSIWESNKWQPNVSLWLTIKYQMRQLIMHQ
>UniRef90_P26676_oligopeptide_7
IWESNKWQPNVSLWLTIKYQMRQLIMHQSSRQPTDLVHIVDTRSGLIVITPELVIC
>UniRef90_P26676_oligopeptide_8
SSRQPTDLVHIVDTRSGLIVITPELVICFDRLNSVLMYFTFEMTLMVSDMFEGRMN
>UniRef90_P26676_oligopeptide_9
FDRLNSVLMYFTFEMTLMVSDMFEGRMNVTALCTISHYLSPLGPRIDRLFSIVDEL
>UniRef90_P26676_oligopeptide_10
VTALCTISHYLSPLGPRIDRLFSIVDELAQLLGDTVYKVIASLESLVYGCLQLKDP
>UniRef90_P26676_oligopeptide_11
AQLLGDTVYKVIASLESLVYGCLQLKDPVVELAGSFHSFITQEIIDILIGSKALDK
>UniRef90_P26676_oligopeptide_12
VVELAGSFHSFITQEIIDILIGSKALDKDESITVTTQLLDIFSNLSPDLIAEMLCL
>UniRef90_P26676_oligopeptide_13
DESITVTTQLLDIFSNLSPDLIAEMLCLMRLWGHPTLTAAQVGKVRESMCAGKLLD
>UniRef90_P26676_oligopeptide_14
MRLWGHPTLTAAQVGKVRESMCAGKLLDFPTIMKTLAFFHTILINGYRRKKNGMWP
>UniRef90_P26676_oligopeptide_15
FPTIMKTLAFFHTILINGYRRKKNGMWPPLILPKNASKSLIEFQHDNAEISYEYTL
>UniRef90_P26676_oligopeptide_16
PLILPKNASKSLIEFQHDNAEISYEYTLKHWKEISLIEFRKCFDFDPGEELSIFMK
>UniRef90_P26676_oligopeptide_17
KHWKEISLIEFRKCFDFDPGEELSIFMKDKAISAPRSDWMSVFRRSLIKQRHQRHH
>UniRef90_P26676_oligopeptide_18
DKAISAPRSDWMSVFRRSLIKQRHQRHHIPMPNPFNRRLLLNFLEDDSFDPVAELR
>UniRef90_P26676_oligopeptide_19
IPMPNPFNRRLLLNFLEDDSFDPVAELRYVTGGEYLQDDTFCASYSLKEKEIKPDG
>UniRef90_P26676_oligopeptide_20
YVTGGEYLQDDTFCASYSLKEKEIKPDGRIFAKLTNRMRSCQVIAEAILANHAGTL
>UniRef90_P26676_oligopeptide_21
RIFAKLTNRMRSCQVIAEAILANHAGTLMKENGVVLNQLSLTKSLLTMSQIGIISE
>UniRef90_P26676_oligopeptide_22
MKENGVVLNQLSLTKSLLTMSQIGIISEKAKRYTRDNISSQGFHTIKTDSKNKRKS
>UniRef90_P26676_oligopeptide_23
KAKRYTRDNISSQGFHTIKTDSKNKRKSKTASSYLTDPDDTFELSACFITTDLAKY
>UniRef90_P26676_oligopeptide_24
KTASSYLTDPDDTFELSACFITTDLAKYCLQWRYQTIIHFARTLNRMYGVPHLFEW
>UniRef90_P26676_oligopeptide_25
CLQWRYQTIIHFARTLNRMYGVPHLFEWIHLRLIRSTLYVGDPFNPPAATDAFDLD
>UniRef90_P26676_oligopeptide_26
IHLRLIRSTLYVGDPFNPPAATDAFDLDKVLNGDIFIVSKGGIEGLCQKMWTMISI
>UniRef90_P26676_oligopeptide_27
KVLNGDIFIVSKGGIEGLCQKMWTMISISVIILSSAESKTRVMSMVQGDNQAIAVT
>UniRef90_P26676_oligopeptide_28
SVIILSSAESKTRVMSMVQGDNQAIAVTTRVPRSLPSIQKKELAYAASKLFFERLR
>UniRef90_P26676_oligopeptide_29
TRVPRSLPSIQKKELAYAASKLFFERLRANNYGLGHQLKAQETIISSTFFIYSKRV
>UniRef90_P26676_oligopeptide_30
ANNYGLGHQLKAQETIISSTFFIYSKRVFYQGRILTQALKNASKLCLTADVLGECT
>UniRef90_P26676_oligopeptide_31
FYQGRILTQALKNASKLCLTADVLGECTQASCSNSATTIMRLTENGVEKDTCYKLN
>UniRef90_P26676_oligopeptide_32
QASCSNSATTIMRLTENGVEKDTCYKLNIYQSIRQLTYDLIFPQYSIPGETISEIF
>UniRef90_P26676_oligopeptide_33
IYQSIRQLTYDLIFPQYSIPGETISEIFLQHPRLISRIVLLPSQLGGLNYLACSRL
>UniRef90_P26676_oligopeptide_34
LQHPRLISRIVLLPSQLGGLNYLACSRLFNRNIGDPLGTAVADLKRLIKCGALESW
>UniRef90_P26676_oligopeptide_35
FNRNIGDPLGTAVADLKRLIKCGALESWILYNLLARKPGKGSWATLAADPYSLNQE
>UniRef90_P26676_oligopeptide_36
ILYNLLARKPGKGSWATLAADPYSLNQEYLYPPTTILKRHTQNTLMEICRNPMLKG
>UniRef90_P26676_oligopeptide_37
YLYPPTTILKRHTQNTLMEICRNPMLKGVFTDNAKEEENLLAKFLLDRDIVLPRVA
>UniRef90_P26676_oligopeptide_38
VFTDNAKEEENLLAKFLLDRDIVLPRVAHIIIDQSSIGRKKQIQGFFDTTRTIMRR
>UniRef90_P26676_oligopeptide_39
HIIIDQSSIGRKKQIQGFFDTTRTIMRRSFEIKPLSTKKTLSVIEYNTNYLSYNYP
>UniRef90_P26676_oligopeptide_40
SFEIKPLSTKKTLSVIEYNTNYLSYNYPVILNPLPIPGYLNYITDQTCSIDISRSL
>UniRef90_P26676_oligopeptide_41
VILNPLPIPGYLNYITDQTCSIDISRSLRKLSWSSLLNGRTLEGLETPDPIEVVNG
>UniRef90_P26676_oligopeptide_42
RKLSWSSLLNGRTLEGLETPDPIEVVNGFLIVGTGDCDFCMQGDDKFTWFFLPMGI
>UniRef90_P26676_oligopeptide_43
FLIVGTGDCDFCMQGDDKFTWFFLPMGIIIDGNPETNPPIRVPYIGSRTEERRVAS
>UniRef90_P26676_oligopeptide_44
IIDGNPETNPPIRVPYIGSRTEERRVASMAYIKGATHSLKAALRGAGVYIWAFGDT
>UniRef90_P26676_oligopeptide_45
MAYIKGATHSLKAALRGAGVYIWAFGDTVVNWNDALDIANTRVKISLEQLQTLTPL
>UniRef90_P26676_oligopeptide_46
VVNWNDALDIANTRVKISLEQLQTLTPLPTSANITHRLDDGATTLKFTPASSYAFS
>UniRef90_P26676_oligopeptide_47
PTSANITHRLDDGATTLKFTPASSYAFSSYTHISNDQQYLEIDQRVVDSNIIYQQL
>UniRef90_P26676_oligopeptide_48
SYTHISNDQQYLEIDQRVVDSNIIYQQLMITGLGIIETYHNPPIRTSTQEITLHLH
>UniRef90_P26676_oligopeptide_49
MITGLGIIETYHNPPIRTSTQEITLHLHTSSSCCVRSVDGCLICESNGEVPQITVP
>UniRef90_P26676_oligopeptide_50
TSSSCCVRSVDGCLICESNGEVPQITVPYTNTFVYDPDPLADYEIAHLDYLSYQAK
>UniRef90_P26676_oligopeptide_51
YTNTFVYDPDPLADYEIAHLDYLSYQAKIGSTDYYSLTDKIDLLAHLTAKQMINSI
>UniRef90_P26676_oligopeptide_52
IGSTDYYSLTDKIDLLAHLTAKQMINSIIGLDETVSIVNDAVILSDYTNNWISECS
>UniRef90_P26676_oligopeptide_53
IGLDETVSIVNDAVILSDYTNNWISECSYTKIDLVFKLMAWNFLLELAFQMYYLRI
>UniRef90_P26676_oligopeptide_54
YTKIDLVFKLMAWNFLLELAFQMYYLRISSWTNIFDYTYMTLRRIPGTALNNIAAT
>UniRef90_P26676_oligopeptide_55
SSWTNIFDYTYMTLRRIPGTALNNIAATISHPKLLRRAMNLDIITPIHAPYLASLD
>UniRef90_P26676_oligopeptide_56
ISHPKLLRRAMNLDIITPIHAPYLASLDYVKLSIDAIQWGVKQVLADLSNGIDLEI
>UniRef90_P26676_oligopeptide_57
YVKLSIDAIQWGVKQVLADLSNGIDLEILILSEDSMEISDRAMNLIARKLTLLALV
>UniRef90_P26676_oligopeptide_58
LILSEDSMEISDRAMNLIARKLTLLALVKGENYTFPKIKGMPPEEKCLVLTEYLAM
>UniRef90_P26676_oligopeptide_59
KGENYTFPKIKGMPPEEKCLVLTEYLAMCYQNTHHLDPDLQKYLYNLTNPKLTAFP
>UniRef90_P26676_oligopeptide_60
CYQNTHHLDPDLQKYLYNLTNPKLTAFPSNNFYLTRKILNQIRESDEGQYIITSYY
>UniRef90_P26676_oligopeptide_61
SNNFYLTRKILNQIRESDEGQYIITSYYESFEQLETDIILHSTLTAPYDNSENSNK
>UniRef90_P26676_oligopeptide_62
ESFEQLETDIILHSTLTAPYDNSENSNKVRFIPFDIFPHPESLEKYPLPVDHDSQS
>UniRef90_P26676_oligopeptide_63
VRFIPFDIFPHPESLEKYPLPVDHDSQSAISTLIPGPPSHHVLRPLGVSSTAWYKG
>UniRef90_P26676_oligopeptide_64
AISTLIPGPPSHHVLRPLGVSSTAWYKGISYCRYLETQKIQTGDHLYLAEGSGASM
>UniRef90_P26676_oligopeptide_65
ISYCRYLETQKIQTGDHLYLAEGSGASMSLLELLFPGDTVYYNSLFSSGENPPQRN
>UniRef90_P26676_oligopeptide_66
SLLELLFPGDTVYYNSLFSSGENPPQRNYAPLPTQFVQSVPYKLWQADLADDSNLI
>UniRef90_P26676_oligopeptide_67
YAPLPTQFVQSVPYKLWQADLADDSNLIKDFVPLWNGNGAVTDLSTKDAVAFIIHK
>UniRef90_P26676_oligopeptide_68
KDFVPLWNGNGAVTDLSTKDAVAFIIHKVGAEKASLVHIDLESTANINQQTLSRSQ
>UniRef90_P26676_oligopeptide_69
VGAEKASLVHIDLESTANINQQTLSRSQIHSLIIATTVLKRGGILIYKTSWLPFSR
>UniRef90_P26676_oligopeptide_70
IHSLIIATTVLKRGGILIYKTSWLPFSRFSQLAGLLWCFFDRIHLIRSSYSDPHSH
>UniRef90_P26676_oligopeptide_71
FSQLAGLLWCFFDRIHLIRSSYSDPHSHEVYLVCRLAADFRTIGFSAALVTATTLH
>UniRef90_P26676_oligopeptide_72
EVYLVCRLAADFRTIGFSAALVTATTLHNDGFTTIHPDVVCSYWQHHLENVGRVGK
>UniRef90_P26676_oligopeptide_73
NDGFTTIHPDVVCSYWQHHLENVGRVGKVIDEILDGLATNFFAGDNGLILRCGGTP
>UniRef90_P26676_oligopeptide_74
VIDEILDGLATNFFAGDNGLILRCGGTPSSRKWLEIDQLASFDLVQDALVTLITIH
>UniRef90_P26676_oligopeptide_75
SSRKWLEIDQLASFDLVQDALVTLITIHLKEIIEVQSSHTEDYTSLLFTPYNIGAA
>UniRef90_P26676_oligopeptide_76
LKEIIEVQSSHTEDYTSLLFTPYNIGAAGKVRTIIKLILERSLMYTVRNWLVLPSS
>UniRef90_P26676_oligopeptide_77
GKVRTIIKLILERSLMYTVRNWLVLPSSIRDSVRQDLELGSFRLMSILSEQTFLKK
>UniRef90_P26676_oligopeptide_78
IRDSVRQDLELGSFRLMSILSEQTFLKKTPTKKYLLDQLTRTYISTFFNSHSVLPL
>UniRef90_P26676_oligopeptide_79
TPTKKYLLDQLTRTYISTFFNSHSVLPLHRPYQKQIWKALGSVIYCSETVDIPLIK
>UniRef90_P26676_oligopeptide_80
HSVLPLHRPYQKQIWKALGSVIYCSETVDIPLIKDIQIEDINDFEDIERGIDGEEL
>UniRef90_P27019_oligopeptide_1
MAPTQSKVRIHNLAEAHEKTLRAFPIEVEQNPEGKKLLVKQIRIRTLGHADHSNDS
>UniRef90_P27019_oligopeptide_2
EQNPEGKKLLVKQIRIRTLGHADHSNDSICFLNTYGFIKEAVSQTEFMRAGQKSES
>UniRef90_P27019_oligopeptide_3
ICFLNTYGFIKEAVSQTEFMRAGQKSESKNTLTACMLPFGPGPNIGSPQKMLEYAE
>UniRef90_P27019_oligopeptide_4
KNTLTACMLPFGPGPNIGSPQKMLEYAEDIKIHVRKTAGCKEQIVFSLDRTPQVFR
>UniRef90_P27019_oligopeptide_5
DIKIHVRKTAGCKEQIVFSLDRTPQVFRGFQFPRDRYACVPSDKYIKSPGKLVAGP
>UniRef90_P27019_oligopeptide_6
GFQFPRDRYACVPSDKYIKSPGKLVAGPNYCYIITFLSLTFCPSSQKFKVPRPVLN
>UniRef90_P27019_oligopeptide_7
NYCYIITFLSLTFCPSSQKFKVPRPVLNFRSTRMRGIHLEIIMKITCSENSPIRKT
>UniRef90_P27019_oligopeptide_8
FRSTRMRGIHLEIIMKITCSENSPIRKTLITDDLENGPKASVWIHLCNLYKGRNPI
>UniRef90_P27019_oligopeptide_9
LITDDLENGPKASVWIHLCNLYKGRNPIKIYDEAYFAEKCKQMLLSVGISDLWGPT
>UniRef90_P27019_oligopeptide_10
KIYDEAYFAEKCKQMLLSVGISDLWGPTIAVHANGKIPKSASLYFNSRGWALHPIA
>UniRef90_P27019_oligopeptide_11
IAVHANGKIPKSASLYFNSRGWALHPIADASPTMAKQLWSIGCEIMEVNAILQGSD
>UniRef90_P27019_oligopeptide_12
DASPTMAKQLWSIGCEIMEVNAILQGSDYSALVDHPDVIYRKIRIDPAKKQYAHSK
>UniRef90_P27019_oligopeptide_13
EVNAILQGSDYSALVDHPDVIYRKIRIDPAKKQYAHSKWNPFKKAISMPNLTDDSI
>UniRef90_P27024_oligopeptide_1
MSKTKDQRTAKTLEKTWDTLNHLLFISSCLYKLNLKSIAQITLSILAMIISTSLII
>UniRef90_P27024_oligopeptide_2
CLYKLNLKSIAQITLSILAMIISTSLIIAAIIFIASANNKVTLTTAIIQDATSQIK
>UniRef90_P27024_oligopeptide_3
AAIIFIASANNKVTLTTAIIQDATSQIKNTTPTYLTQNPQLGISFFNLSGTTSQTT
>UniRef90_P27024_oligopeptide_4
NTTPTYLTQNPQLGISFFNLSGTTSQTTAILALTTPSVESILQSTTVKTKNTTTTQ
>UniRef90_P27024_oligopeptide_5
AILALTTPSVESILQSTTVKTKNTTTTQIQPSKPTTKQRQNKPPNKPNNDFHFEVF
>UniRef90_P27024_oligopeptide_6
IQPSKPTTKQRQNKPPNKPNNDFHFEVFNFVPCSICSNNPTCWAICKRIPSKKPGK
>UniRef90_P27024_oligopeptide_7
NFVPCSICSNNPTCWAICKRIPSKKPGKKTTTKPTKKPTIKTTKKDHKPQTTKPKE
>UniRef90_P27024_oligopeptide_8
KTTTKPTKKPTIKTTKKDHKPQTTKPKEAPSTKPTEKPTINITKPNIRTTLLTNST
>UniRef90_P27024_oligopeptide_9
APSTKPTEKPTINITKPNIRTTLLTNSTTGNLEHTSQEETLHSTSSEGNTSPSQVY
>UniRef90_P27024_oligopeptide_10
IRTTLLTNSTTGNLEHTSQEETLHSTSSEGNTSPSQVYTTSEYLSQPTSPSNITNQ
>UniRef90_P27025_oligopeptide_1
MSKTKDQRTAKTLERTWDTLNHLLFISSCLYKLNLKSIAQITLSILAMIISTSLII
>UniRef90_P27025_oligopeptide_2
CLYKLNLKSIAQITLSILAMIISTSLIIAAIIFIASANHKVTLTTAIIQDATSQIK
>UniRef90_P27025_oligopeptide_3
AAIIFIASANHKVTLTTAIIQDATSQIKNTTPTYLTQNPQLGISFSNLSETTSQPT
>UniRef90_P27025_oligopeptide_4
NTTPTYLTQNPQLGISFSNLSETTSQPTTTPAPTTPSAESTPQSTTVKTKNTTTTQ
>UniRef90_P27025_oligopeptide_5
TTPAPTTPSAESTPQSTTVKTKNTTTTQIQPSKPTTKQRQNKPPNKPNNDFHFEVF
>UniRef90_P27025_oligopeptide_6
IQPSKPTTKQRQNKPPNKPNNDFHFEVFNFVPCSICSNNPTCWAICKRIPNKKPGK
>UniRef90_P27025_oligopeptide_7
NFVPCSICSNNPTCWAICKRIPNKKPGKKTTTKPTKKPTIKTTKKDLKPQTTKPKE
>UniRef90_P27025_oligopeptide_8
KTTTKPTKKPTIKTTKKDLKPQTTKPKEVLTTKPTEKPTINTTRTNIRTTLLTTNT
>UniRef90_P27025_oligopeptide_9
VLTTKPTEKPTINTTRTNIRTTLLTTNTTGNPEYTSQKETLHSTSPEGNPSPSQVY
>UniRef90_P27025_oligopeptide_10
NIRTTLLTTNTTGNPEYTSQKETLHSTSPEGNPSPSQVYTTSEYPSQPPSPSNTTN
>UniRef90_P27153_oligopeptide_1
MNLFSPRTGLSPTETQELLYAYTGPAPVAYGTRTRAVLENVLRPYKYFYKEENVPQ
>UniRef90_P27153_oligopeptide_2
AYGTRTRAVLENVLRPYKYFYKEENVPQALHIKTGQKGPEEISTTSPSSGFHRDSV
>UniRef90_P27153_oligopeptide_3
ALHIKTGQKGPEEISTTSPSSGFHRDSVILLSRELKAKYPEAFERLKAWIDCELLE
>UniRef90_P27153_oligopeptide_4
ILLSRELKAKYPEAFERLKAWIDCELLEMEYAELSKGRQTLSFLRNRNQPAPIALE
>UniRef90_P27153_oligopeptide_5
MEYAELSKGRQTLSFLRNRNQPAPIALEETIEYLQQNLGRPIGQSMLSYLRAVMEV
>UniRef90_P27153_oligopeptide_6
ETIEYLQQNLGRPIGQSMLSYLRAVMEVLAMPKTTFTYEVATNLARFDFEEYDDGE
>UniRef90_P27153_oligopeptide_7
LAMPKTTFTYEVATNLARFDFEEYDDGETGPLMMHFEKEKKKITITITQAELWEKT
>UniRef90_P27153_oligopeptide_8
TGPLMMHFEKEKKKITITITQAELWEKTCTLGTMWKHLERGRLNRRTIATPSMLAR
>UniRef90_P27153_oligopeptide_9
CTLGTMWKHLERGRLNRRTIATPSMLARGFVKIVEDAARVLLECLPSSGVPVGGEE
>UniRef90_P27153_oligopeptide_10
GFVKIVEDAARVLLECLPSSGVPVGGEEKLAKLSSKLEAVSEVTGELSGDQEKFNE
>UniRef90_P27153_oligopeptide_11
KLAKLSSKLEAVSEVTGELSGDQEKFNECLDPDAMRLMWTVFLEDYPQWVKELFNI
>UniRef90_P27153_oligopeptide_12
CLDPDAMRLMWTVFLEDYPQWVKELFNIPFLIFKAKIADIGEGLTYQKEGVVRVFP
>UniRef90_P27153_oligopeptide_13
PFLIFKAKIADIGEGLTYQKEGVVRVFPFGEMPSEFDELLPNAIKDKEGKIVGIRC
>UniRef90_P27153_oligopeptide_14
FGEMPSEFDELLPNAIKDKEGKIVGIRCTLGMFMGMFNLSSTLLALIAADRSEITG
>UniRef90_P27153_oligopeptide_15
TLGMFMGMFNLSSTLLALIAADRSEITGDHVESSDDFIHFFKAKSYDDMFKQAELL
>UniRef90_P27153_oligopeptide_16
DHVESSDDFIHFFKAKSYDDMFKQAELLRWSLKLVGINMSPSKCILISPAGIGEFN
>UniRef90_P27153_oligopeptide_17
RWSLKLVGINMSPSKCILISPAGIGEFNSKYHHRDFVGNVATDLPSLVPGGKNPSS
>UniRef90_P27153_oligopeptide_18
SKYHHRDFVGNVATDLPSLVPGGKNPSSDLAMGLNVIRHSINTNQMNFISGDLALR
>UniRef90_P27153_oligopeptide_19
DLAMGLNVIRHSINTNQMNFISGDLALRIFTKAYRHSYMAEGITRRTKFLEAFKKD
>UniRef90_P27153_oligopeptide_20
IFTKAYRHSYMAEGITRRTKFLEAFKKDPVLLNQGAPTVHSVSTLHLDEVCLRYQM
>UniRef90_P27153_oligopeptide_21
PVLLNQGAPTVHSVSTLHLDEVCLRYQMHLLGEEELRRIMNPSNPITARTEEVVSF
>UniRef90_P27153_oligopeptide_22
HLLGEEELRRIMNPSNPITARTEEVVSFRPEGKLPMILEDNSVGSCFKYTFTRNRT
>UniRef90_P27153_oligopeptide_23
RPEGKLPMILEDNSVGSCFKYTFTRNRTVTDKPHRVLLEKEQQYQKITSFVEECFP
>UniRef90_P27153_oligopeptide_24
VTDKPHRVLLEKEQQYQKITSFVEECFPELTIGNTTMPGTVKQACKRRLEYIIEQS
>UniRef90_P27153_oligopeptide_25
QKITSFVEECFPELTIGNTTMPGTVKQACKRRLEYIIEQSDLPTEQKRALLEEMDS
>UniRef90_P27220_oligopeptide_1
MADPAGTDEGEGTGCNGWFFVEAVVSRRTGDPVSEDENEDDCDRGEDMVDFINDTD
>UniRef90_P27220_oligopeptide_2
TGDPVSEDENEDDCDRGEDMVDFINDTDILNIQAETETAQALFHAQEEQTHKEAVQ
>UniRef90_P27220_oligopeptide_3
ILNIQAETETAQALFHAQEEQTHKEAVQVLKRKYASSPLSSVSLCVNNNISPRLKA
>UniRef90_P27220_oligopeptide_4
VLKRKYASSPLSSVSLCVNNNISPRLKAICIENKNTAAKRRLFELPDSGYGNSEVE
>UniRef90_P27220_oligopeptide_5
ICIENKNTAAKRRLFELPDSGYGNSEVEIQQIQQVEGHDTVEQCSMGSGDSITSSS
>UniRef90_P27220_oligopeptide_6
IQQIQQVEGHDTVEQCSMGSGDSITSSSDERHDETPTRDIIQILKCSNANAAMLAK
>UniRef90_P27220_oligopeptide_7
DERHDETPTRDIIQILKCSNANAAMLAKFKELFGISFTELIRPFKSDKSTCTDWCV
>UniRef90_P27220_oligopeptide_8
FKELFGISFTELIRPFKSDKSTCTDWCVAAFGIAPSVAESLKTLIKPYCLYIHIQC
>UniRef90_P27220_oligopeptide_9
AAFGIAPSVAESLKTLIKPYCLYIHIQCLSCSWGMVILALLRFKCAKNRTTIEKLL
>UniRef90_P27220_oligopeptide_10
LSCSWGMVILALLRFKCAKNRTTIEKLLSKLLCISAASMLIQPPKLRSTPAALYWF
>UniRef90_P27220_oligopeptide_11
SKLLCISAASMLIQPPKLRSTPAALYWFKTAMSNISEVDGETPEWIQRQTVLQHSF
>UniRef90_P27220_oligopeptide_12
KTAMSNISEVDGETPEWIQRQTVLQHSFNDAIFDLSEMVQWAYDNDFIDDSDIAYK
>UniRef90_P27220_oligopeptide_13
NDAIFDLSEMVQWAYDNDFIDDSDIAYKYAQLAETNSNACAFLKSNSQAKIVKDCA
>UniRef90_P27220_oligopeptide_14
YAQLAETNSNACAFLKSNSQAKIVKDCATMCRHYKRAEKREMTMSQWIKRRCEKVD
>UniRef90_P27220_oligopeptide_15
TMCRHYKRAEKREMTMSQWIKRRCEKVDDDGDWRDIVRFLRYQQVDFVAFLSALKN
>UniRef90_P27220_oligopeptide_16
DDGDWRDIVRFLRYQQVDFVAFLSALKNFLHGVPKKNCILIYGAPNTGKSLFGMSL
>UniRef90_P27220_oligopeptide_17
FLHGVPKKNCILIYGAPNTGKSLFGMSLMHFLQGAIISYVNSKSHFWLQPLYDAKI
>UniRef90_P27220_oligopeptide_18
MHFLQGAIISYVNSKSHFWLQPLYDAKIAMLDDATSPCWAYIDQYLRNALDGNPIS
>UniRef90_P27220_oligopeptide_19
AMLDDATSPCWAYIDQYLRNALDGNPISLDVKHKALVQLKCPPLLITSNINAGKDD
>UniRef90_P27220_oligopeptide_20
LDVKHKALVQLKCPPLLITSNINAGKDDRWPYLHSRVVVFTFHNEFPFDKNGNPVY
>UniRef90_P27220_oligopeptide_21
RWPYLHSRVVVFTFHNEFPFDKNGNPVYGLNDKNWKSFFSRTWCRLNLHEEEDKEN
>UniRef90_P27220_oligopeptide_22
KNGNPVYGLNDKNWKSFFSRTWCRLNLHEEEDKENDGDAFPAFKCVSGQNTRTLRD
>UniRef90_P27221_oligopeptide_1
MADDTGTEEGLGCSGWFCVEAIVDKTTENAISDDEDENVDDSGLDLVDFVDNSTVI
>UniRef90_P27221_oligopeptide_2
NAISDDEDENVDDSGLDLVDFVDNSTVIHTKQVHAQALLNKQQAHADQEAVQALKR
>UniRef90_P27221_oligopeptide_3
HTKQVHAQALLNKQQAHADQEAVQALKRKLLGSPYESPVSDSQHSIDNELSPRLGG
>UniRef90_P27221_oligopeptide_4
KLLGSPYESPVSDSQHSIDNELSPRLGGLTLCRGSQGAKRRLFQSLENRDSGYGYS
>UniRef90_P27221_oligopeptide_5
LTLCRGSQGAKRRLFQSLENRDSGYGYSEVEVQQTQVEHGHGAVHGTMGNGGAVGS
>UniRef90_P27221_oligopeptide_6
EVEVQQTQVEHGHGAVHGTMGNGGAVGSELGVQENEEGSTTSTPTTRVVELLKCKN
>UniRef90_P27221_oligopeptide_7
ELGVQENEEGSTTSTPTTRVVELLKCKNLHATLLGKFKELFGVSFGDLVRQFKSDK
>UniRef90_P27221_oligopeptide_8
LHATLLGKFKELFGVSFGDLVRQFKSDKSSCTDWVIAAFGVNHSIAEGFNTLIKAD
>UniRef90_P27221_oligopeptide_9
SSCTDWVIAAFGVNHSIAEGFNTLIKADSLYTHIQWLTCTWGMVLLMLIRFKCGKN
>UniRef90_P27221_oligopeptide_10
SLYTHIQWLTCTWGMVLLMLIRFKCGKNRTTVSKGLSKLLNIPTNQLLIEPPRLQS
>UniRef90_P27221_oligopeptide_11
RTTVSKGLSKLLNIPTNQLLIEPPRLQSVAAAIYWFRSGISNASIVTGDTPEWIQR
>UniRef90_P27221_oligopeptide_12
VAAAIYWFRSGISNASIVTGDTPEWIQRQTILEHCFADAQFNLTEMVQWAYDNDIT
>UniRef90_P27221_oligopeptide_13
QTILEHCFADAQFNLTEMVQWAYDNDITEDSDIAYEYAQRADRDSNAAAFLKSNCQ
>UniRef90_P27221_oligopeptide_14
EDSDIAYEYAQRADRDSNAAAFLKSNCQAKYVKDCGVMCRHYKKAQMRRMSMGAWI
>UniRef90_P27221_oligopeptide_15
AKYVKDCGVMCRHYKKAQMRRMSMGAWIKHRSAKIGDSGDWKPIVKFIRYQQIDFL
>UniRef90_P27221_oligopeptide_16
KHRSAKIGDSGDWKPIVKFIRYQQIDFLAFMSAFKKFLHNIPKKSCLVLIGPPNTG
>UniRef90_P27221_oligopeptide_17
AFMSAFKKFLHNIPKKSCLVLIGPPNTGKSQFGMSLINFLAGTVISFVNSHSHFWL
>UniRef90_P27221_oligopeptide_18
KSQFGMSLINFLAGTVISFVNSHSHFWLQPLDSAKIAMLDDATPPCWTYLDIYLRN
>UniRef90_P27221_oligopeptide_19
QPLDSAKIAMLDDATPPCWTYLDIYLRNLLDGNPCSIDRKHKALTVVKCPPLLITS
>UniRef90_P27221_oligopeptide_20
LLDGNPCSIDRKHKALTVVKCPPLLITSNTDIRTNDKWKYLYSRVSLFEFPNPFPL
>UniRef90_P27221_oligopeptide_21
NTDIRTNDKWKYLYSRVSLFEFPNPFPLDTNGNPVYELNDKNWKSFFQRLWSSLEF
>UniRef90_P27221_oligopeptide_22
LDTNGNPVYELNDKNWKSFFQRLWSSLEFQESEDEEDYGETGQTFRCVPGTVVRTV
>UniRef90_P27222_oligopeptide_1
MMETLSQRLSVCQDKILEHYETDSTCLSDHIQYWKLIRLECAVFYKAREMGIKTLN
>UniRef90_P27222_oligopeptide_2
DHIQYWKLIRLECAVFYKAREMGIKTLNHQVVPTQAISKAKAMQAIELQLMLETLN
>UniRef90_P27222_oligopeptide_3
HQVVPTQAISKAKAMQAIELQLMLETLNTTEYSTETWTLQETSIELYTTVPQGCFK
>UniRef90_P27222_oligopeptide_4
TTEYSTETWTLQETSIELYTTVPQGCFKKHGVTVEVQFDGDKQNTMHYTNWTHIYI
>UniRef90_P27222_oligopeptide_5
KHGVTVEVQFDGDKQNTMHYTNWTHIYILEDSICTVVKGLVNYKGIYYVHQGVETY
>UniRef90_P27222_oligopeptide_6
LEDSICTVVKGLVNYKGIYYVHQGVETYYVTFREEAKKYGKKNIWEVHVGGQVIVC
>UniRef90_P27222_oligopeptide_7
YVTFREEAKKYGKKNIWEVHVGGQVIVCPESVFSSTELSTAEIATQLHAYNTTETH
>UniRef90_P27222_oligopeptide_8
PESVFSSTELSTAEIATQLHAYNTTETHTKACSVGTTETQKTNHKRLRGGTELPYN
>UniRef90_P27222_oligopeptide_9
TKACSVGTTETQKTNHKRLRGGTELPYNPTKRVRLSAVDSVDRGVYSTSDCTNKDR
>UniRef90_P27222_oligopeptide_10
PTKRVRLSAVDSVDRGVYSTSDCTNKDRCGSCSTTTPIVHLKGDANTLKCLRYRLG
>UniRef90_P27222_oligopeptide_11
CGSCSTTTPIVHLKGDANTLKCLRYRLGKYKALYQDASSTWRWTCTNDKKQIAIVT
>UniRef90_P27222_oligopeptide_12
KYKALYQDASSTWRWTCTNDKKQIAIVTLTYTTEYQRDKFLTTVKIPNTVTVSKGY
>UniRef90_P27223_oligopeptide_1
MERLAKRLDACQEQLLELYEENSRDLQKHIEHWKCLRMEAVVLYKAREMGFANIGH
>UniRef90_P27223_oligopeptide_2
HIEHWKCLRMEAVVLYKAREMGFANIGHQIVPTLETCRAKAHMAIEIHLALETLLQ
>UniRef90_P27223_oligopeptide_3
QIVPTLETCRAKAHMAIEIHLALETLLQSSYGKEPWTLQETSNELWLTNPKKCFKK
>UniRef90_P27223_oligopeptide_4
SSYGKEPWTLQETSNELWLTNPKKCFKKQGRTVEVIFDGKQDNAMHYTAWTYIYIQ
>UniRef90_P27223_oligopeptide_5
QGRTVEVIFDGKQDNAMHYTAWTYIYIQTVQGTWCKVQGHVCHAGLYYIVENMKQF
>UniRef90_P27223_oligopeptide_6
TVQGTWCKVQGHVCHAGLYYIVENMKQFYCNFKEEAKKYGVTDQWEVHDGNQVIVS
>UniRef90_P27223_oligopeptide_7
YCNFKEEAKKYGVTDQWEVHDGNQVIVSPAPISSTTSTDAEIPSTGSTKLVQQVCT
>UniRef90_P27223_oligopeptide_8
PAPISSTTSTDAEIPSTGSTKLVQQVCTTNPLHTTTSIDNHHADCTDGTAYNVPIQ
>UniRef90_P27223_oligopeptide_9
TNPLHTTTSIDNHHADCTDGTAYNVPIQTSPPRKRYRQCGQSPSQHLQHSNPSIPS
>UniRef90_P27223_oligopeptide_10
TSPPRKRYRQCGQSPSQHLQHSNPSIPSIPSASVDPGLCGVRTNSENCNKRRNHCG
>UniRef90_P27223_oligopeptide_11
IPSASVDPGLCGVRTNSENCNKRRNHCGSQATPVIHLQGDPNCLKCLRFRLKRNCS
>UniRef90_P27223_oligopeptide_12
SQATPVIHLQGDPNCLKCLRFRLKRNCSHLFTQVSSTWHLTENDCTRDTKTGIITI
>UniRef90_P27223_oligopeptide_13
HLFTQVSSTWHLTENDCTRDTKTGIITIHYYDEAQRNLFLNTVKIPSGIKSCIGYM
>UniRef90_P27224_oligopeptide_1
MADPAAAQNYPLLKLLHSYTPTTPPRPIPKPAPWAPQKPRRQITNDFEGVPSSPTT
>UniRef90_P27224_oligopeptide_2
PKPAPWAPQKPRRQITNDFEGVPSSPTTPPSECDSVPWTVLTEGSTLHLTAQTKTG
>UniRef90_P27224_oligopeptide_3
KPRRQITNDFEGVPSSPTTPPSECDSVPWTVLTEGSTLHLTAQTKTGVVVVVQLHL
>UniRef90_P27225_oligopeptide_1
MADDTAPHPPTQRYPLLDLLSWYNKCAPQTHCTPQRPLTTTTQTVQTEQHTTCPSK
>UniRef90_P27225_oligopeptide_2
QTHCTPQRPLTTTTQTVQTEQHTTCPSKPHRHENDTDSVDSRHHSTCSTQTPASPA
>UniRef90_P27225_oligopeptide_3
PHRHENDTDSVDSRHHSTCSTQTPASPASPAHPWTLDCVGSELTVKTVTSDGTTVE
>UniRef90_P27225_oligopeptide_4
NDTDSVDSRHHSTCSTQTPASPASPAHPWTLDCVGSELTVKTVTSDGTTVEVRLRL
>UniRef90_P27226_oligopeptide_1
MIDLTASSTVLLCFLLCFCVLLCLCLLVRSLLLSVSLYSALILLVLILWVTVATPL
>UniRef90_P27226_oligopeptide_2
LLVRSLLLSVSLYSALILLVLILWVTVATPLLAFVVSCFCIYLWMINAHAQYLAVQ
>UniRef90_P27227_oligopeptide_1
TVIGLQYCDSTTCGTTGQKLLLLLFIVVGACVVCVWISLQNYPYPVWASCLASYLT
>UniRef90_P27227_oligopeptide_2
GACVVCVWISLQNYPYPVWASCLASYLTLVLLSWLQVLTYFDYFFLCLIILGIPSV
>UniRef90_P27227_oligopeptide_3
QNYPYPVWASCLASYLTLVLLSWLQVLTYFDYFFLCLIILGIPSVLLTLLIHLAIQ
>UniRef90_P27228_oligopeptide_1
MFQDPAERPYKLHDLCNEVEESIHEICLNCVYCKQELQRSEVYDFACYDLCIVYRE
>UniRef90_P27228_oligopeptide_2
NCVYCKQELQRSEVYDFACYDLCIVYREGQPYGVCMKCLKFYSKISEYRWYRYSVY
>UniRef90_P27228_oligopeptide_3
GQPYGVCMKCLKFYSKISEYRWYRYSVYGETLEKQCNKQLCHLLIRCITCQKPLCP
>UniRef90_P27228_oligopeptide_4
GETLEKQCNKQLCHLLIRCITCQKPLCPVEKQRHLEEKKRFHNIGGRWTGRCMSCW
>UniRef90_P27228_oligopeptide_5
KQLCHLLIRCITCQKPLCPVEKQRHLEEKKRFHNIGGRWTGRCMSCWKPTRRETEV
>UniRef90_P27229_oligopeptide_1
MSGTSASSQPRTLYQLCKEFGLTLRNLQISCIWCKKHLTGAEVLAYHFKDLVVVWR
>UniRef90_P27229_oligopeptide_2
ISCIWCKKHLTGAEVLAYHFKDLVVVWRKDFPYAACAFCLEFNSKICALRHYERSA
>UniRef90_P27229_oligopeptide_3
KDFPYAACAFCLEFNSKICALRHYERSAFWYTVEKETGLLLEEQQIRCALCQKPLS
>UniRef90_P27229_oligopeptide_4
FWYTVEKETGLLLEEQQIRCALCQKPLSQSEKNHHIDTGTRFQFILCQWTGRCTHC
>UniRef90_P27229_oligopeptide_5
LLLEEQQIRCALCQKPLSQSEKNHHIDTGTRFQFILCQWTGRCTHCRGQCVERRLP
>UniRef90_P27230_oligopeptide_1
MHGEITTLQDYVLDLEPEATDLYCYEQLCDSSEEEEDTIDGPAGQAKPDTSNYNIV
>UniRef90_P27230_oligopeptide_2
CDSSEEEEDTIDGPAGQAKPDTSNYNIVTSCCKCEATLRLCVQSTHIDIRKLEDLL
>UniRef90_P27230_oligopeptide_3
GQAKPDTSNYNIVTSCCKCEATLRLCVQSTHIDIRKLEDLLMGTFGIVCPGCSQRA
>UniRef90_P27231_oligopeptide_1
MRGETPTLKDIVLFDIPTCETPIDLYCYEQLDSSDEDDQAKQDIQRYRILCVCTQC
>UniRef90_P27231_oligopeptide_2
EQLDSSDEDDQAKQDIQRYRILCVCTQCYKSVKLVVQCTEADIRNLQQMLLGTLDI
>UniRef90_P27231_oligopeptide_3
DQAKQDIQRYRILCVCTQCYKSVKLVVQCTEADIRNLQQMLLGTLDIVCPLCARVE
>UniRef90_P27232_oligopeptide_1
MSLWRSNEATVYLPPVSVSKVVSTDEYVTRTNIYYHAGSSRLLAVGHPYYAIKKQD
>UniRef90_P27232_oligopeptide_2
TRTNIYYHAGSSRLLAVGHPYYAIKKQDSNKIAVPKVSGLQYRVFRVKLPDPNKFG
>UniRef90_P27232_oligopeptide_3
SNKIAVPKVSGLQYRVFRVKLPDPNKFGFPDTSFYDPASQRLVWACTGVEVGRGQP
>UniRef90_P27232_oligopeptide_4
FPDTSFYDPASQRLVWACTGVEVGRGQPLGVGISGHPLLNKLDDTENSNKYVGNSG
>UniRef90_P27232_oligopeptide_5
LGVGISGHPLLNKLDDTENSNKYVGNSGTDNRECISMDYKQTQLCLIGCRPPIGEH
>UniRef90_P27232_oligopeptide_6
TDNRECISMDYKQTQLCLIGCRPPIGEHWGKGTPCNANQVKAGECPPLELLNTVLQ
>UniRef90_P27232_oligopeptide_7
WGKGTPCNANQVKAGECPPLELLNTVLQDGDMVDTGFGAMDFTTLQANKSDVPLDI
>UniRef90_P27232_oligopeptide_8
DGDMVDTGFGAMDFTTLQANKSDVPLDICSSICKYPDYLKMVSEPYGDMLFFYLRR
>UniRef90_P27232_oligopeptide_9
CSSICKYPDYLKMVSEPYGDMLFFYLRREQMFVRHLFNRAGTVGETVPADLYIKGT
>UniRef90_P27232_oligopeptide_10
EQMFVRHLFNRAGTVGETVPADLYIKGTTGTLPSTSYFPTPSGSMVTSDAQIFNKP
>UniRef90_P27232_oligopeptide_11
TGTLPSTSYFPTPSGSMVTSDAQIFNKPYWLQRAQGHNNGICWSNQLFVTVVDTTR
>UniRef90_P27232_oligopeptide_12
YWLQRAQGHNNGICWSNQLFVTVVDTTRSTNMSVCSAVSSSDSTYKNDNFKEYLRH
>UniRef90_P27232_oligopeptide_13
STNMSVCSAVSSSDSTYKNDNFKEYLRHGEEYDLQFIFQLCKITLTADVMTYIHSM
>UniRef90_P27232_oligopeptide_14
GEEYDLQFIFQLCKITLTADVMTYIHSMNPSILEDWNFGLTPPPSGTLEDTYRYVT
>UniRef90_P27232_oligopeptide_15
NPSILEDWNFGLTPPPSGTLEDTYRYVTSQAVTCQKPSAPKPKDDPLKNYTFWEVD
>UniRef90_P27232_oligopeptide_16
SQAVTCQKPSAPKPKDDPLKNYTFWEVDLKEKFSADLDQFPLGRKFLLQAGLKARP
>UniRef90_P27232_oligopeptide_17
VDLKEKFSADLDQFPLGRKFLLQAGLKARPNFRLGKRAAPASTSKKSSTKRRKVKS
>UniRef90_P27233_oligopeptide_1
MSVWRPSDNKVYLPPPPVSKVVSTDEYVQRTNYFYHASSSRLLVVGHPYYSITKRP
>UniRef90_P27233_oligopeptide_2
QRTNYFYHASSSRLLVVGHPYYSITKRPNKTSIPKVSGLQYRVFRVRLPDPNKFTL
>UniRef90_P27233_oligopeptide_3
NKTSIPKVSGLQYRVFRVRLPDPNKFTLPETNLYNPETQRMVWACVGLEVGRGQPL
>UniRef90_P27233_oligopeptide_4
PETNLYNPETQRMVWACVGLEVGRGQPLGVGISGHPLLNKLDDTENAPTYGGGPGT
>UniRef90_P27233_oligopeptide_5
GVGISGHPLLNKLDDTENAPTYGGGPGTDNRENVSMDYKQTQLCLVGCKPAIGEHW
>UniRef90_P27233_oligopeptide_6
DNRENVSMDYKQTQLCLVGCKPAIGEHWGKGTACTPQSNGDCPPLELKNSFIQDGD
>UniRef90_P27233_oligopeptide_7
GKGTACTPQSNGDCPPLELKNSFIQDGDMVDVGFGALDFGALQSSKAEVPLDIVNS
>UniRef90_P27233_oligopeptide_8
MVDVGFGALDFGALQSSKAEVPLDIVNSITKYPDYLKMSAEAYGDSMFFFLRREQM
>UniRef90_P27233_oligopeptide_9
ITKYPDYLKMSAEAYGDSMFFFLRREQMFVRHLFNRAGAIGEPVPDELYTKAANNA
>UniRef90_P27233_oligopeptide_10
FVRHLFNRAGAIGEPVPDELYTKAANNASGRHNLGSSIYYPTPSGSMVTSDAQLFN
>UniRef90_P27233_oligopeptide_11
SGRHNLGSSIYYPTPSGSMVTSDAQLFNKPYWLQQAQGHNNGICWGNQLFLTVVDT
>UniRef90_P27233_oligopeptide_12
KPYWLQQAQGHNNGICWGNQLFLTVVDTTRSTNMTLCATATSGDTYTAANFKEYLR
>UniRef90_P27233_oligopeptide_13
TRSTNMTLCATATSGDTYTAANFKEYLRHAEEYDVQFIFQLCKITLTVEVMSYIHN
>UniRef90_P27233_oligopeptide_14
HAEEYDVQFIFQLCKITLTVEVMSYIHNMNPNILEEWNVGVAPPPSGTLEDSYRYV
>UniRef90_P27233_oligopeptide_15
MNPNILEEWNVGVAPPPSGTLEDSYRYVQSEAIRCQAKVTTPEKKDPYSDFWFWEV
>UniRef90_P27233_oligopeptide_16
QSEAIRCQAKVTTPEKKDPYSDFWFWEVNLSEKFSTDLDQFPLGRKFLLQAGLRAR
>UniRef90_P27233_oligopeptide_17
EVNLSEKFSTDLDQFPLGRKFLLQAGLRARPKLSVGKRKASTAKSVSSAKRKKTHK
>UniRef90_P27234_oligopeptide_1
MRHKRSTKRVKRASATQLYRTCKAAGTCPPDVIPKVEGNTVADQILKYGSMAVFFG
>UniRef90_P27234_oligopeptide_2
PPDVIPKVEGNTVADQILKYGSMAVFFGGLGIGSGSGTGGRSGYVPLGTTPPTAAT
>UniRef90_P27234_oligopeptide_3
GLGIGSGSGTGGRSGYVPLGTTPPTAATNIPIRPPVTVESIPLDTIGPLDSSIVSL
>UniRef90_P27234_oligopeptide_4
NIPIRPPVTVESIPLDTIGPLDSSIVSLVEETSFIESGAPVVTPRVPPTTGFTITT
>UniRef90_P27234_oligopeptide_5
VEETSFIESGAPVVTPRVPPTTGFTITTSTDTTPAILDVTSISTHDNPTFTDPSVL
>UniRef90_P27234_oligopeptide_6
STDTTPAILDVTSISTHDNPTFTDPSVLHPPTPAETSGHFVLSSSSISTHNYEEIP
>UniRef90_P27234_oligopeptide_7
HPPTPAETSGHFVLSSSSISTHNYEEIPMDTFIVSTDSNNITNSTPIPGSRPTTRL
>UniRef90_P27234_oligopeptide_8
MDTFIVSTDSNNITNSTPIPGSRPTTRLGLYSKGTQQVKVVDPAFMTSPAKLITYD
>UniRef90_P27234_oligopeptide_9
GLYSKGTQQVKVVDPAFMTSPAKLITYDNPAYEGLNPDTTLQFEHEDISLAPDPDF
>UniRef90_P27234_oligopeptide_10
NPAYEGLNPDTTLQFEHEDISLAPDPDFMDIIALHRPALTSRKGTIRYSRVGNKRT
>UniRef90_P27234_oligopeptide_11
MDIIALHRPALTSRKGTIRYSRVGNKRTMHTRSGKAIGARVHYYQDLSSITEDIEL
>UniRef90_P27234_oligopeptide_12
MHTRSGKAIGARVHYYQDLSSITEDIELQPLQHVPSSLPHTTVSTSLNDGMFDIYA
>UniRef90_P27234_oligopeptide_13
QPLQHVPSSLPHTTVSTSLNDGMFDIYAPIDTEEDIIFSASSNNTLYTTSNTAYVP
>UniRef90_P27234_oligopeptide_14
PIDTEEDIIFSASSNNTLYTTSNTAYVPSNTTIPLSSGYDIPITAGPDIVFNSNTI
>UniRef90_P27234_oligopeptide_15
SNTTIPLSSGYDIPITAGPDIVFNSNTITNTVLPVPTGPIYSIIADGGDFYLHPSY
>UniRef90_P27234_oligopeptide_16
VFNSNTITNTVLPVPTGPIYSIIADGGDFYLHPSYYLLKRRRKRIPYFFADVSVAV
>UniRef90_P27235_oligopeptide_1
MPPQRSRRRKRASATQLYQTCKASGTCPPDVIPKVEGTTLADKILQWGSLGVFFGG
>UniRef90_P27235_oligopeptide_2
PDVIPKVEGTTLADKILQWGSLGVFFGGLGIGTGAGTGGRTGYVPLGTRPPVIAEP
>UniRef90_P27235_oligopeptide_3
LGIGTGAGTGGRTGYVPLGTRPPVIAEPGPAVRPPIAVDTVGPSDPSIVSLLEESS
>UniRef90_P27235_oligopeptide_4
GPAVRPPIAVDTVGPSDPSIVSLLEESSVIDAGITVPDITSHGGFNITTSTGGPAS
>UniRef90_P27235_oligopeptide_5
VIDAGITVPDITSHGGFNITTSTGGPASTPAILDISPPTNTIRVTTTTSTNPLYID
>UniRef90_P27235_oligopeptide_6
TPAILDISPPTNTIRVTTTTSTNPLYIDPFTLQPPLPAEVNGRLLISTPTITPHSY
>UniRef90_P27235_oligopeptide_7
PFTLQPPLPAEVNGRLLISTPTITPHSYEEIPMDTFVVSTDTTNTFTSTPIPGPRS
>UniRef90_P27235_oligopeptide_8
EEIPMDTFVVSTDTTNTFTSTPIPGPRSSARLGLYSRATQQRPVTTSAFLTSPARL
>UniRef90_P27235_oligopeptide_9
SARLGLYSRATQQRPVTTSAFLTSPARLVTYDNPAYEGLTEDTLVFEHPSIHTAPD
>UniRef90_P27235_oligopeptide_10
VTYDNPAYEGLTEDTLVFEHPSIHTAPDPDFMDIVALHRPMLSSKQGSVRVSRIGQ
>UniRef90_P27235_oligopeptide_11
PDFMDIVALHRPMLSSKQGSVRVSRIGQRLSMQTRRGTRFGSRVHFFHDLSPITHS
>UniRef90_P27235_oligopeptide_12
RLSMQTRRGTRFGSRVHFFHDLSPITHSSETIELQPLSASSVSAASNINDGLFDIY
>UniRef90_P27235_oligopeptide_13
SETIELQPLSASSVSAASNINDGLFDIYVDTSDVNVTNTTSSIPMHGFATPRLSTT
>UniRef90_P27235_oligopeptide_14
VDTSDVNVTNTTSSIPMHGFATPRLSTTSFPTLPSMSTHSANTTIPFSFPATVHVG
>UniRef90_P27235_oligopeptide_15
SFPTLPSMSTHSANTTIPFSFPATVHVGPDLSVVDHPWDSTPTSVMPQGNFVMVSG
>UniRef90_P27235_oligopeptide_16
PDLSVVDHPWDSTPTSVMPQGNFVMVSGWDFILHPSYFWRRRRKPVPYFFADVRVA
>UniRef90_P27235_oligopeptide_17
DLSVVDHPWDSTPTSVMPQGNFVMVSGWDFILHPSYFWRRRRKPVPYFFADVRVAA
>UniRef90_P27311_oligopeptide_1
MTSGEAERLRLTHLDHCRRHKCFARGSGEFCYFELPEEHIEGPAHGVRLTTQVELT
>UniRef90_P27311_oligopeptide_2
EFCYFELPEEHIEGPAHGVRLTTQVELTRSLIREFTKRPLLVERERGPCVLTVVCN
>UniRef90_P27311_oligopeptide_3
QVELTRSLIREFTKRPLLVERERGPCVLTVVCNCPNPGLHQDLCCHLCAEYNKYRN
>UniRef90_P27312_oligopeptide_1
MGKSSPVCLYLILQGLLLFDTVNAKNLNELKMECPHTIGLGQGLVVGSVELPPVPI
>UniRef90_P27312_oligopeptide_2
ELKMECPHTIGLGQGLVVGSVELPPVPIQQIESLKLESSCNFDLHTSTAGQQSFTK
>UniRef90_P27312_oligopeptide_3
QQIESLKLESSCNFDLHTSTAGQQSFTKWTWETKGDLAENTQASSTSFQTKSSEVN
>UniRef90_P27312_oligopeptide_4
WTWETKGDLAENTQASSTSFQTKSSEVNLRGLCLIPTLVVETAARMRKTIACYDLS
>UniRef90_P27312_oligopeptide_5
LRGLCLIPTLVVETAARMRKTIACYDLSCNQTVCQPTVYLMGPIQTCLTTKSCLLG
>UniRef90_P27312_oligopeptide_6
CNQTVCQPTVYLMGPIQTCLTTKSCLLGLGDQRIQVNYERTYCVSGQLVEGVCFNP
>UniRef90_P27312_oligopeptide_7
LGDQRIQVNYERTYCVSGQLVEGVCFNPIHTMALSQPSHTYDIVTIMVRCFLVIKK
>UniRef90_P27312_oligopeptide_8
IHTMALSQPSHTYDIVTIMVRCFLVIKKVTSGDSMKIEKNFETLVQKTGCTANGFQ
>UniRef90_P27312_oligopeptide_9
VTSGDSMKIEKNFETLVQKTGCTANGFQGYYICLIGSSSEPLYVPTLDDYRSAEVL
>UniRef90_P27312_oligopeptide_10
GYYICLIGSSSEPLYVPTLDDYRSAEVLSRMAFAPHGEDHDIEKNAVSALRIAGKV
>UniRef90_P27312_oligopeptide_11
SRMAFAPHGEDHDIEKNAVSALRIAGKVTGKAPSTESSDTVQGIAFSGSPLYTSTG
>UniRef90_P27312_oligopeptide_12
TGKAPSTESSDTVQGIAFSGSPLYTSTGVLTAKDDPVYVWAPGIIMEGNHSVCEKK
>UniRef90_P27312_oligopeptide_13
VLTAKDDPVYVWAPGIIMEGNHSVCEKKTLPLTWTGFIPLPGEIEKTTQCTVFCTL
>UniRef90_P27312_oligopeptide_14
TLPLTWTGFIPLPGEIEKTTQCTVFCTLAGPGADCEAYSETGIFNISSPTCLINRV
>UniRef90_P27312_oligopeptide_15
AGPGADCEAYSETGIFNISSPTCLINRVQRFRGAEQQIKFVCQRVDMDITVYCNGV
>UniRef90_P27312_oligopeptide_16
QRFRGAEQQIKFVCQRVDMDITVYCNGVKKVILTKTLVIGQCIYTFTSIFSMIPGI
>UniRef90_P27312_oligopeptide_17
KKVILTKTLVIGQCIYTFTSIFSMIPGIAHSLAVELCVPGLHGWATVLLLLTFCFG
>UniRef90_P27312_oligopeptide_18
AHSLAVELCVPGLHGWATVLLLLTFCFGWVLIPTITMILLKILIAFAYLCSKYNTD
>UniRef90_P27312_oligopeptide_19
WVLIPTITMILLKILIAFAYLCSKYNTDSKFRILVEKVKKEYQKTMGSMVCEVCQY
>UniRef90_P27312_oligopeptide_20
SKFRILVEKVKKEYQKTMGSMVCEVCQYECETAKELESHRKSCSIGSCPYCLNPSE
>UniRef90_P27312_oligopeptide_21
ECETAKELESHRKSCSIGSCPYCLNPSEATPSALQAHFKVCKLTSRFQENLKKSLT
>UniRef90_P27312_oligopeptide_22
ATPSALQAHFKVCKLTSRFQENLKKSLTMYEPMQGCYRTLSLFRYRSRFFVGLVWC
>UniRef90_P27312_oligopeptide_23
MYEPMQGCYRTLSLFRYRSRFFVGLVWCMLLVLELIVWAASAETQNLNDGWTDTAH
>UniRef90_P27312_oligopeptide_24
MLLVLELIVWAASAETQNLNDGWTDTAHGSGIIPMKADLELDFSLPSSASYTYRRQ
>UniRef90_P27312_oligopeptide_25
GSGIIPMKADLELDFSLPSSASYTYRRQLQNPANEQEKIPFHLQISKQVIHAEIQH
>UniRef90_P27312_oligopeptide_26
LQNPANEQEKIPFHLQISKQVIHAEIQHLGHWMDATFNLKTAFHCYGSCEKYAYPW
>UniRef90_P27312_oligopeptide_27
LGHWMDATFNLKTAFHCYGSCEKYAYPWQTAGCFVEKDYEYETGWGCNPPDCPGVG
>UniRef90_P27312_oligopeptide_28
QTAGCFVEKDYEYETGWGCNPPDCPGVGTGCTACGVYLDKLKSVGKVFKIVSLRYT
>UniRef90_P27312_oligopeptide_29
TGCTACGVYLDKLKSVGKVFKIVSLRYTRKVCIQLGTGQTCKTVDSNDCLITTSVK
>UniRef90_P27312_oligopeptide_30
RKVCIQLGTGQTCKTVDSNDCLITTSVKVCLIGTISKFQPSDTLLFLGPLQQGGLI
>UniRef90_P27312_oligopeptide_31
VCLIGTISKFQPSDTLLFLGPLQQGGLIFKQWCTTTCQFGDPGDIMSTPTGMKCPE
>UniRef90_P27312_oligopeptide_32
FKQWCTTTCQFGDPGDIMSTPTGMKCPELNGSFRKKCAFATTPVCQFDGNTISGYK
>UniRef90_P27312_oligopeptide_33
LNGSFRKKCAFATTPVCQFDGNTISGYKRMVATKDSFQSFNVTEPHISTSALEWID
>UniRef90_P27312_oligopeptide_34
RMVATKDSFQSFNVTEPHISTSALEWIDLDSSLRDHINVIVSRDLSFQDLSETPCQ
>UniRef90_P27312_oligopeptide_35
LDSSLRDHINVIVSRDLSFQDLSETPCQVDLTTSATDGAWGSGVGFNLVCTVSLTE
>UniRef90_P27312_oligopeptide_36
VDLTTSATDGAWGSGVGFNLVCTVSLTECSAFLTSIKACHAAMCYGSTTTNLVRGQ
>UniRef90_P27312_oligopeptide_37
CSAFLTSIKACHAAMCYGSTTTNLVRGQNTIHVVGKGGHSGSKFMCCHDTKCSSTG
>UniRef90_P27312_oligopeptide_38
NTIHVVGKGGHSGSKFMCCHDTKCSSTGLVAAAPHLDRVTGFNQADSDKIFDDGAP
>UniRef90_P27312_oligopeptide_39
LVAAAPHLDRVTGFNQADSDKIFDDGAPECGMSCWFKKLGEWVLGVLNGNWMVVAV
>UniRef90_P27312_oligopeptide_40
ECGMSCWFKKLGEWVLGVLNGNWMVVAVLIALLILSIFLFALCCPRRPSYKKDHKP
>UniRef90_P27314_oligopeptide_1
MEKYREIHRDLKEFTINSLTAVECMDYLDRLYAVRHDIVDQMIKHEWSDNKDSEEP
>UniRef90_P27314_oligopeptide_2
DRLYAVRHDIVDQMIKHEWSDNKDSEEPISKVLLFAGIPNNVITALEKKVIPDHPS
>UniRef90_P27314_oligopeptide_3
ISKVLLFAGIPNNVITALEKKVIPDHPSGKTLRSFFKMTPDNYRITGSLIEFVEVT
>UniRef90_P27314_oligopeptide_4
GKTLRSFFKMTPDNYRITGSLIEFVEVTVTADVDKGIREKKMKYELGLKYLEQELM
>UniRef90_P27314_oligopeptide_5
VTADVDKGIREKKMKYELGLKYLEQELMTFFHRGELQNPYKITFKVVAVRTDGSNI
>UniRef90_P27314_oligopeptide_6
TFFHRGELQNPYKITFKVVAVRTDGSNISTQWPSARNDGVVQYMRLVQAEISYVRE
>UniRef90_P27314_oligopeptide_7
STQWPSARNDGVVQYMRLVQAEISYVREHLVKTEERAALEAMFNLKFNISSLKTQP
>UniRef90_P27314_oligopeptide_8
HLVKTEERAALEAMFNLKFNISSLKTQPYFIPEYKGIDLIRPDIDGLVNYAQSWMS
>UniRef90_P27314_oligopeptide_9
YFIPEYKGIDLIRPDIDGLVNYAQSWMSKTQEFSFFEVKGSAVFDCFNENEQGHIV
>UniRef90_P27314_oligopeptide_10
KTQEFSFFEVKGSAVFDCFNENEQGHIVKYPMSRHPRNFLLIQCTVLTAYKPATIL
>UniRef90_P27314_oligopeptide_11
KYPMSRHPRNFLLIQCTVLTAYKPATILSDQLDSRRACIQFLNLIPETPASILAHD
>UniRef90_P27314_oligopeptide_12
SDQLDSRRACIQFLNLIPETPASILAHDMAHRYINLTRDDLLAYYAPRIQFNPTQN
>UniRef90_P27314_oligopeptide_13
MAHRYINLTRDDLLAYYAPRIQFNPTQNIKEPGTFKLTSNMMRPESKIMLDMLSQH
>UniRef90_P27314_oligopeptide_14
IKEPGTFKLTSNMMRPESKIMLDMLSQHEPRENLGKSIESLNISSHIVQSDCVSLI
>UniRef90_P27314_oligopeptide_15
EPRENLGKSIESLNISSHIVQSDCVSLITKILSDLELNISEPSSHEQITAKHTHVD
>UniRef90_P27314_oligopeptide_16
TKILSDLELNISEPSSHEQITAKHTHVDTVLDKFFQNETQKYLIDILKKTTAWHIG
>UniRef90_P27314_oligopeptide_17
TVLDKFFQNETQKYLIDILKKTTAWHIGHLVRDITESLIAHSGLRRSKYWSIHAYN
>UniRef90_P27314_oligopeptide_18
HLVRDITESLIAHSGLRRSKYWSIHAYNNGSVILFILPSKSLEVAGSFVRFMTAFK
>UniRef90_P27314_oligopeptide_19
NGSVILFILPSKSLEVAGSFVRFMTAFKLGPGLVDKDNLDSILADGDILWGVSKIM
>UniRef90_P27314_oligopeptide_20
LGPGLVDKDNLDSILADGDILWGVSKIMSLDLNRLLALNIAFEKALLATATWFQYY
>UniRef90_P27314_oligopeptide_21
SLDLNRLLALNIAFEKALLATATWFQYYTEDQSQFPLQHSIRSVFAYHFLLAICQK
>UniRef90_P27314_oligopeptide_22
TEDQSQFPLQHSIRSVFAYHFLLAICQKMKLCAIFDNLRYLIPAVTSLYSGFPSLV
>UniRef90_P27314_oligopeptide_23
MKLCAIFDNLRYLIPAVTSLYSGFPSLVEKLFERPFKSALEVYVYYNIKSLLVALA
>UniRef90_P27314_oligopeptide_24
EKLFERPFKSALEVYVYYNIKSLLVALAQNNKARFYSKVKLLGLTVDQSTVGASGI
>UniRef90_P27314_oligopeptide_25
QNNKARFYSKVKLLGLTVDQSTVGASGIYPSFMSRVVYKHYKSLISEVTTCFFLFE
>UniRef90_P27314_oligopeptide_26
YPSFMSRVVYKHYKSLISEVTTCFFLFEKGLHGNVNEEAKIHLETVEWATKFKEKE
>UniRef90_P27314_oligopeptide_27
KGLHGNVNEEAKIHLETVEWATKFKEKEDKYGEMLVEHGYTIGELVESSELAVQQL
>UniRef90_P27314_oligopeptide_28
DKYGEMLVEHGYTIGELVESSELAVQQLYCQDAVELAANELNRVLIAKSQVVANSI
>UniRef90_P27314_oligopeptide_29
YCQDAVELAANELNRVLIAKSQVVANSILNKYWEEPYFSQTRNISLKGMSGQVQED
>UniRef90_P27314_oligopeptide_30
LNKYWEEPYFSQTRNISLKGMSGQVQEDGHLSSSTTIIEAIRYLSNSRNNPNVLQL
>UniRef90_P27314_oligopeptide_31
GHLSSSTTIIEAIRYLSNSRNNPNVLQLYEETRHQKAQARIVRKFQRTEADRGFFI
>UniRef90_P27314_oligopeptide_32
YEETRHQKAQARIVRKFQRTEADRGFFITTLPTRCRLEIIEDYYDAISKNVAEEYI
>UniRef90_P27314_oligopeptide_33
TTLPTRCRLEIIEDYYDAISKNVAEEYISYGGERKILCIQAALEKALRWASGESFI
>UniRef90_P27314_oligopeptide_34
SYGGERKILCIQAALEKALRWASGESFIELSNGKFIRMKRKLMYVSADATKWSPGD
>UniRef90_P27314_oligopeptide_35
ELSNGKFIRMKRKLMYVSADATKWSPGDNSAKFRRFTAALHNGLPDDRLKNCVIDA
>UniRef90_P27314_oligopeptide_36
NSAKFRRFTAALHNGLPDDRLKNCVIDALRHVYKTDFYMSRKLRHYIDSMDTYEPH
>UniRef90_P27314_oligopeptide_37
LRHVYKTDFYMSRKLRHYIDSMDTYEPHVRDFLNFFPDGHHGEVRGNWLQGNLNKC
>UniRef90_P27314_oligopeptide_38
VRDFLNFFPDGHHGEVRGNWLQGNLNKCSSLFGVAMSLLFKEIWTRLFPELDCFFE
>UniRef90_P27314_oligopeptide_39
SSLFGVAMSLLFKEIWTRLFPELDCFFEFAHHSDDALFIYGYLEPADDGTDWFLFV
>UniRef90_P27314_oligopeptide_40
FAHHSDDALFIYGYLEPADDGTDWFLFVSQQIQAGKLHWFNVNTEMWKSMFNLHEH
>UniRef90_P27314_oligopeptide_41
SQQIQAGKLHWFNVNTEMWKSMFNLHEHILLLGSIKISPKKTTLSPTNAEFLSTFF
>UniRef90_P27314_oligopeptide_42
ILLLGSIKISPKKTTLSPTNAEFLSTFFEGCAVSIPFIKILLGSLSDLPGLGYFDD
>UniRef90_P27314_oligopeptide_43
EGCAVSIPFIKILLGSLSDLPGLGYFDDLAAAQTRCVKAMDLGASPQISQLAVSLS
>UniRef90_P27314_oligopeptide_44
LAAAQTRCVKAMDLGASPQISQLAVSLSTSKVERLYGTSIGMVNYPGTYLRTKHSE
>UniRef90_P27314_oligopeptide_45
TSKVERLYGTSIGMVNYPGTYLRTKHSETPIPLGGSGAMSIMELSTAGIGMSDKNL
>UniRef90_P27314_oligopeptide_46
TPIPLGGSGAMSIMELSTAGIGMSDKNLLKQALIGYMHKHQKQMSYILGLFKFLMD
>UniRef90_P27314_oligopeptide_47
LKQALIGYMHKHQKQMSYILGLFKFLMDLSGETFQHERLGQFSFIGKVQWKIFTPK
>UniRef90_P27314_oligopeptide_48
LSGETFQHERLGQFSFIGKVQWKIFTPKSEFEFSDMYSQKFLKVWSEQHPTYDYII
>UniRef90_P27314_oligopeptide_49
SEFEFSDMYSQKFLKVWSEQHPTYDYIIPKGRDNLLIYLVRKLNDPSIITAMTMQS
>UniRef90_P27314_oligopeptide_50
PKGRDNLLIYLVRKLNDPSIITAMTMQSPLQLRFRMQAKQHMKVCRLDGDWVTFRE
>UniRef90_P27314_oligopeptide_51
PLQLRFRMQAKQHMKVCRLDGDWVTFREVLAAANSFAESYEPSQNDIDLFQTLTSC
>UniRef90_P27314_oligopeptide_52
VLAAANSFAESYEPSQNDIDLFQTLTSCTFSKEYAWKDFLNNVHCDVIPTKQVQRA
>UniRef90_P27314_oligopeptide_53
TFSKEYAWKDFLNNVHCDVIPTKQVQRAKVARTFTVREKDRIIQNSIPAVIGYKFA
>UniRef90_P27314_oligopeptide_54
KVARTFTVREKDRIIQNSIPAVIGYKFAVTVDEMSDVLDTAKFPDSLAVDLKTMKD
>UniRef90_P27314_oligopeptide_55
VTVDEMSDVLDTAKFPDSLAVDLKTMKDGVYRELGLDISSPDVMKKVAPMLYKSAK
>UniRef90_P27314_oligopeptide_56
GVYRELGLDISSPDVMKKVAPMLYKSAKSRVVIVQGNVEGTAEAICAYWLRNMSLI
>UniRef90_P27314_oligopeptide_57
SRVVIVQGNVEGTAEAICAYWLRNMSLIKTIKVKPHKEVLQAVSIFNRKEDIGQQK
>UniRef90_P27314_oligopeptide_58
KTIKVKPHKEVLQAVSIFNRKEDIGQQKDLSALKLCIEVWRWAKANNAPYRDWFHA
>UniRef90_P27314_oligopeptide_59
DLSALKLCIEVWRWAKANNAPYRDWFHALWFEDKTFSEWLDRFIRVGVPPIDPEIQ
>UniRef90_P27314_oligopeptide_60
LWFEDKTFSEWLDRFIRVGVPPIDPEIQCAALMIADVKGDRSVLQLQANRRAYSGK
>UniRef90_P27314_oligopeptide_61
CAALMIADVKGDRSVLQLQANRRAYSGKQYDAYCVQTYNEETKLYEGDLRVTFNFG
>UniRef90_P27314_oligopeptide_62
QYDAYCVQTYNEETKLYEGDLRVTFNFGLDCARLEIFWDKKTYILETSITQKHVLK
>UniRef90_P27314_oligopeptide_63
LDCARLEIFWDKKTYILETSITQKHVLKIMMEEVSKELVRCGMRFNTEQVNGVKHL
>UniRef90_P27314_oligopeptide_64
IMMEEVSKELVRCGMRFNTEQVNGVKHLVLFKTDSGFEWGKPNIPCIVYKNCALRT
>UniRef90_P27314_oligopeptide_65
VLFKTDSGFEWGKPNIPCIVYKNCALRTGLRTNQAINHKFMITIKDDGLRAIAQYD
>UniRef90_P27314_oligopeptide_66
GLRTNQAINHKFMITIKDDGLRAIAQYDEDSPRFLLAHAFHTIRDVRYQAVDAVSN
>UniRef90_P27314_oligopeptide_67
EDSPRFLLAHAFHTIRDVRYQAVDAVSNVWFTHKGIKLYLNPIISSGLLEYFMKNI
>UniRef90_P27314_oligopeptide_68
VWFTHKGIKLYLNPIISSGLLEYFMKNIPAAIPPAAYSLIMNRAKISVDLFMFNDL
>UniRef90_P27314_oligopeptide_69
PAAIPPAAYSLIMNRAKISVDLFMFNDLLRLINPGNTLDLSGLEITGEGYSTVNSL
>UniRef90_P27314_oligopeptide_70
LRLINPGNTLDLSGLEITGEGYSTVNSLSSRLWSEEMSLVDDEEEMDDEFTIDLQD
>UniRef90_P27314_oligopeptide_71
SSRLWSEEMSLVDDEEEMDDEFTIDLQDVDFENIDIEADVEHFLQDESAYTGDLLI
>UniRef90_P27314_oligopeptide_72
VDFENIDIEADVEHFLQDESAYTGDLLIMSEETEVKKMRGIIKLLEPVKLIKSWVS
>UniRef90_P27314_oligopeptide_73
MSEETEVKKMRGIIKLLEPVKLIKSWVSRGLSIEKVYNPVNIILMTRYISKNFNFS
>UniRef90_P27314_oligopeptide_74
RGLSIEKVYNPVNIILMTRYISKNFNFSGKQVSLLDPYDLTELESIVKGWGESVVD
>UniRef90_P27314_oligopeptide_75
GKQVSLLDPYDLTELESIVKGWGESVVDQFDSLDLEAQNLVQKQGIVPEDVIPDSL
>UniRef90_P27314_oligopeptide_76
ESVVDQFDSLDLEAQNLVQKQGIVPEDVIPDSLFSFRHTMVLLRRLFGQDSVSTFY
>UniRef90_P27316_oligopeptide_1
MDSILSKQLVDKTGFVRVPIKHFDCTMLTLALPTFDVSKMVDRITIDFNLDDIQGA
>UniRef90_P27316_oligopeptide_2
TLALPTFDVSKMVDRITIDFNLDDIQGASEIGSTLLPSMSIDVEDMANFVHDFTFG
>UniRef90_P27316_oligopeptide_3
SEIGSTLLPSMSIDVEDMANFVHDFTFGHLADKTDRLLMREFPMMNDGFDHLSPDM
>UniRef90_P27316_oligopeptide_4
HLADKTDRLLMREFPMMNDGFDHLSPDMIIKTTSGVYNIVEFTNFRGDERGAFQAA
>UniRef90_P27316_oligopeptide_5
IIKTTSGVYNIVEFTNFRGDERGAFQAAMIKLAKYEVPCENRSQGRTVVLYVVSAY
>UniRef90_P27316_oligopeptide_6
MIKLAKYEVPCENRSQGRTVVLYVVSAYRAWCMVYLELERTLKQREMVYRYRLALS
>UniRef90_P27316_oligopeptide_7
RAWCMVYLELERTLKQREMVYRYRLALSVMDELRTLFPELSSTDEELGKTERELPA
>UniRef90_P27316_oligopeptide_8
VMDELRTLFPELSSTDEELGKTERELPAMVSSIQINWSVTESVFPPFSREMFDRFR
>UniRef90_P27316_oligopeptide_9
MVSSIQINWSVTESVFPPFSREMFDRFRSSPPDSEYITRIVSRCLINSQEKLINSS
>UniRef90_P27316_oligopeptide_10
SSPPDSEYITRIVSRCLINSQEKLINSSFFAEGNDKALRFSKNAEECSLAVERALN
>UniRef90_P27316_oligopeptide_11
FFAEGNDKALRFSKNAEECSLAVERALNQYRAEDNLRDLNDHKSTIQLPPWLSYHD
>UniRef90_P27316_oligopeptide_12
QYRAEDNLRDLNDHKSTIQLPPWLSYHDVDGKDLCPLQGLDVRGDHPMCNLWREVV
>UniRef90_P27316_oligopeptide_13
VDGKDLCPLQGLDVRGDHPMCNLWREVVTSANLEEIERMHDDAAAELEFAFGSKGQ
>UniRef90_P27316_oligopeptide_14
TSANLEEIERMHDDAAAELEFAFGSKGQARERNRYHRVHLNMGSDVLVYIAALGVN
>UniRef90_P27316_oligopeptide_15
ARERNRYHRVHLNMGSDVLVYIAALGVNGKKHKADTLVQQMRDRSKQPFSPDHDVI
>UniRef90_P27316_oligopeptide_16
GKKHKADTLVQQMRDRSKQPFSPDHDVITYLNFSLHALVTCGQQMRTCTALSLVIR
>UniRef90_P27316_oligopeptide_17
TYLNFSLHALVTCGQQMRTCTALSLVIRDSVGSPEDSSAILVRKGFHEIITEHYKF
>UniRef90_P27316_oligopeptide_18
DSVGSPEDSSAILVRKGFHEIITEHYKFMGSRIGHGCQMVSLIGAELSASVKQHVK
>UniRef90_P27316_oligopeptide_19
MGSRIGHGCQMVSLIGAELSASVKQHVKPNYFVIKRLLGSGIFLLIKPTSSKSHIF
>UniRef90_P27316_oligopeptide_20
PNYFVIKRLLGSGIFLLIKPTSSKSHIFVSFALSALAGPLISPLPGFSSPTKMLGI
>UniRef90_P27316_oligopeptide_21
VSFALSALAGPLISPLPGFSSPTKMLGILLVTDFVSYKLSKLTNLCKCVSLMESSF
>UniRef90_P27316_oligopeptide_22
LLVTDFVSYKLSKLTNLCKCVSLMESSFSFWAEAFGIQAGTLVGDFVPRSSDSAAM
>UniRef90_P27316_oligopeptide_23
SFWAEAFGIQAGTLVGDFVPRSSDSAAMDASYMGKLSLLTLLEDKAATEELQTIAR
>UniRef90_P27316_oligopeptide_24
DASYMGKLSLLTLLEDKAATEELQTIARYIIMEGFVSPPEIPKPHKMTSKFPKVLR
>UniRef90_P27316_oligopeptide_25
YIIMEGFVSPPEIPKPHKMTSKFPKVLRSELQVYLLNCLCRTIQRIAGEPFILKKK
>UniRef90_P27316_oligopeptide_26
SELQVYLLNCLCRTIQRIAGEPFILKKKDGSISWGGMFNPFSGRPLLDMQPLISCC
>UniRef90_P27316_oligopeptide_27
DGSISWGGMFNPFSGRPLLDMQPLISCCYNGYFKNKEEETEPSSLSGMYKKIIELE
>UniRef90_P27316_oligopeptide_28
YNGYFKNKEEETEPSSLSGMYKKIIELEHLRPQSDAFLGYKDPELPRMHEFSVSYL
>UniRef90_P27316_oligopeptide_29
HLRPQSDAFLGYKDPELPRMHEFSVSYLKEACNHAKLVLRSLYGQNFMEQIDNQII
>UniRef90_P27316_oligopeptide_30
KEACNHAKLVLRSLYGQNFMEQIDNQIIRELSGLTLERLATLKATSNFNENWYVYK
>UniRef90_P27316_oligopeptide_31
RELSGLTLERLATLKATSNFNENWYVYKDVADKNYTRDKLLVKMSKYASEGKSLAI
>UniRef90_P27316_oligopeptide_32
DVADKNYTRDKLLVKMSKYASEGKSLAIQKFEDCMRQIESQGCMHICLFKKQQHGG
>UniRef90_P27316_oligopeptide_33
QKFEDCMRQIESQGCMHICLFKKQQHGGLREIYVMGAEERIVQSVVETIARSIGKF
>UniRef90_P27316_oligopeptide_34
LREIYVMGAEERIVQSVVETIARSIGKFFASDTLCNPPNKVKIPETHGIRARKQCK
>UniRef90_P27316_oligopeptide_35
FASDTLCNPPNKVKIPETHGIRARKQCKGPVWTCATSDDARKWNQGHFVTKFALML
>UniRef90_P27316_oligopeptide_36
GPVWTCATSDDARKWNQGHFVTKFALMLCEFTSPKWWPLIIRGCSMFTKKRMMMNL
>UniRef90_P27316_oligopeptide_37
CEFTSPKWWPLIIRGCSMFTKKRMMMNLNYLKILDGHRELDIRDDFVMDLFKAYHG
>UniRef90_P27316_oligopeptide_38
NYLKILDGHRELDIRDDFVMDLFKAYHGEAEVPWAFKGKTYLETTTGMMQGILHYT
>UniRef90_P27316_oligopeptide_39
EAEVPWAFKGKTYLETTTGMMQGILHYTSSLLHTIHQEYIRSLSFKIFNLKVAPEM
>UniRef90_P27316_oligopeptide_40
SSLLHTIHQEYIRSLSFKIFNLKVAPEMSKSLVCDMMQGSDDSSMLISFPADDEKV
>UniRef90_P27316_oligopeptide_41
SKSLVCDMMQGSDDSSMLISFPADDEKVLTRCKVAAAICFRMKKELGVYLAIYPSE
>UniRef90_P27316_oligopeptide_42
LTRCKVAAAICFRMKKELGVYLAIYPSEKSTANTDFVMEYNSEFYFHTQHVRPTIR
>UniRef90_P27316_oligopeptide_43
KSTANTDFVMEYNSEFYFHTQHVRPTIRWIAACCSLPEVETLVARQEEASNLMTSV
>UniRef90_P27316_oligopeptide_44
WIAACCSLPEVETLVARQEEASNLMTSVTEGGGSFSLAAIIQQAQCTLHYMLMGMG
>UniRef90_P27316_oligopeptide_45
TEGGGSFSLAAIIQQAQCTLHYMLMGMGVSELFLEYKKAVLKWNDPGLGFFLLDNP
>UniRef90_P27316_oligopeptide_46
VSELFLEYKKAVLKWNDPGLGFFLLDNPYACGLGGFRFNLFKAITRTDLQKLYAFF
>UniRef90_P27316_oligopeptide_47
YACGLGGFRFNLFKAITRTDLQKLYAFFMKKVKGSAARDWADEDVTIPETCSVSPG
>UniRef90_P27316_oligopeptide_48
MKKVKGSAARDWADEDVTIPETCSVSPGGALILSSSLKWGSRKKFQKLRDRLNIPE
>UniRef90_P27316_oligopeptide_49
GALILSSSLKWGSRKKFQKLRDRLNIPENWIELINENPEVLYRAPRTGPEILLRIA
>UniRef90_P27316_oligopeptide_50
NWIELINENPEVLYRAPRTGPEILLRIAEKVHSPGVVSSLSSGNAVCKVMASAVYF
>UniRef90_P27316_oligopeptide_51
EKVHSPGVVSSLSSGNAVCKVMASAVYFLSATIFEDTGRPEFNFLEDSKYSLLQKM
>UniRef90_P27316_oligopeptide_52
LSATIFEDTGRPEFNFLEDSKYSLLQKMAAYSGFHGFNDMEPEDILFLFPNIEELE
>UniRef90_P27316_oligopeptide_53
AAYSGFHGFNDMEPEDILFLFPNIEELESLDSIVYNKGEIDIIPRVNIRDATQTRV
>UniRef90_P27316_oligopeptide_54
SLDSIVYNKGEIDIIPRVNIRDATQTRVTIFNEQKNLRTSPEKLVSDKWFGTQKSR
>UniRef90_P27316_oligopeptide_55
TIFNEQKNLRTSPEKLVSDKWFGTQKSRIGKTTFLAEWEKLKKIVKWLEDAPEATL
>UniRef90_P27316_oligopeptide_56
IGKTTFLAEWEKLKKIVKWLEDAPEATLAHTPLNNHIQVRNFFARMESKPRTVRIT
>UniRef90_P27316_oligopeptide_57
AHTPLNNHIQVRNFFARMESKPRTVRITGAPVKKRSGVSKIAMVIRDHFSRMGHLR
>UniRef90_P27316_oligopeptide_58
GAPVKKRSGVSKIAMVIRDHFSRMGHLRGVEDLAGFTRSVSAEILKHFLFCILQGP
>UniRef90_P27316_oligopeptide_59
GVEDLAGFTRSVSAEILKHFLFCILQGPYSESYKLQLIYRVLSSVSNVEIKESDGK
>UniRef90_P27316_oligopeptide_60
YSESYKLQLIYRVLSSVSNVEIKESDGKTKTNLIGILQRFLDGDHVVPIIEEMGAG
>UniRef90_P27316_oligopeptide_61
TKTNLIGILQRFLDGDHVVPIIEEMGAGTVGGFIKRQQSKVVQNKVVYYGVGIWRG
>UniRef90_P27316_oligopeptide_62
TVGGFIKRQQSKVVQNKVVYYGVGIWRGFMDGYQVHLEIENDIGQPPRLRNVTTNC
>UniRef90_P27316_oligopeptide_63
FMDGYQVHLEIENDIGQPPRLRNVTTNCQSSPWDLSIPIRQWAEDMGVTNNQDYSS
>UniRef90_P27316_oligopeptide_64
QSSPWDLSIPIRQWAEDMGVTNNQDYSSKSSRGARYWMHSFRMQGPSKPFGCPVYI
>UniRef90_P27316_oligopeptide_65
KSSRGARYWMHSFRMQGPSKPFGCPVYIIKGDMSDVIRLRKEEVEMKVRGSTLNLY
>UniRef90_P27316_oligopeptide_66
IKGDMSDVIRLRKEEVEMKVRGSTLNLYTKHHSHQDLHILSYTASDNDLSPGIFKS
>UniRef90_P27316_oligopeptide_67
TKHHSHQDLHILSYTASDNDLSPGIFKSISDEGVAQALQLFEREPSNCWVRCESVA
>UniRef90_P27316_oligopeptide_68
ISDEGVAQALQLFEREPSNCWVRCESVAPKFISAILEICEGKRQIKGINRTRLSEI
>UniRef90_P27316_oligopeptide_69
PKFISAILEICEGKRQIKGINRTRLSEIVRICSESSLRSKVGSMFSFVANVEEAHD
>UniRef90_P27316_oligopeptide_70
VRICSESSLRSKVGSMFSFVANVEEAHDVDYDALMDLMIEDAKNNAFSHVVDCIEL
>UniRef90_P27316_oligopeptide_71
VDYDALMDLMIEDAKNNAFSHVVDCIELDVSGPYEMESFHGRSTLTCTPSTILIRT
>UniRef90_P27316_oligopeptide_72
DVSGPYEMESFHGRSTLTCTPSTILIRTYTFYLTLHQTMISVQAFQVILDEGVLLI
>UniRef90_P27316_oligopeptide_73
YTFYLTLHQTMISVQAFQVILDEGVLLIALVNNYLRGSKANCWVRCESVAPKFISA
>UniRef90_P27316_oligopeptide_74
ALVNNYLRGSKANCWVRCESVAPKFISAILEICEGKRQIKGINRTRLSEIVEFVLN
>UniRef90_P27316_oligopeptide_75
ILEICEGKRQIKGINRTRLSEIVEFVLNLPKIKSRIYVLICRQCHGANFPPISVRR
>UniRef90_P27316_oligopeptide_76
IVEFVLNLPKIKSRIYVLICRQCHGANFPPISVRRLMLEDIASVARRLIIVASFGS
>UniRef90_P27317_oligopeptide_1
MENKIEVNNKDEMNKWFEEFKKGNGLVDTFTNPYSFCESVPNLERFVFQMASATDD
>UniRef90_P27317_oligopeptide_2
TFTNPYSFCESVPNLERFVFQMASATDDAQKDSIYASALVEATKFCAPIYECAWVS
>UniRef90_P27317_oligopeptide_3
AQKDSIYASALVEATKFCAPIYECAWVSSTGIVKKGLEWFEKNAGTIKSWDESYIE
>UniRef90_P27317_oligopeptide_4
STGIVKKGLEWFEKNAGTIKSWDESYIELKVEVPKIEQLANYQQAALKWRKDIGFR
>UniRef90_P27317_oligopeptide_5
LKVEVPKIEQLANYQQAALKWRKDIGFRVNANTAALSHKVLAEYKVPGEIVMSVKE
>UniRef90_P27317_oligopeptide_6
VNANTAALSHKVLAEYKVPGEIVMSVKEMLSDMIRRRNLILNRGGDENPRGPVSRE
>UniRef90_P27317_oligopeptide_7
MLSDMIRRRNLILNRGGDENPRGPVSREHVEWCREFVKGKYIMAFNPPWGDINKSG
>UniRef90_P27317_oligopeptide_8
HVEWCREFVKGKYIMAFNPPWGDINKSGRSGIALVATGLAKLAETEGKGVFDEAKK
>UniRef90_P27317_oligopeptide_9
RSGIALVATGLAKLAETEGKGVFDEAKKTVEALNGYLDKHKDEVDKASADNMITNL
>UniRef90_P27317_oligopeptide_10
TVEALNGYLDKHKDEVDKASADNMITNLLKHIAKAQELYKNSSALRAQGAQIDTAF
>UniRef90_P27317_oligopeptide_11
LKHIAKAQELYKNSSALRAQGAQIDTAFSSYYWLYKAGVTPETFPTVSQFLFELGK
>UniRef90_P27317_oligopeptide_12
SSYYWLYKAGVTPETFPTVSQFLFELGKQPRGTKKMKKALLSTPMKWGKKLYELFA
>UniRef90_P27317_oligopeptide_13
QPRGTKKMKKALLSTPMKWGKKLYELFADDSFQQNRIYMHPAVLTAGRISEMGVCF
>UniRef90_P27317_oligopeptide_14
DDSFQQNRIYMHPAVLTAGRISEMGVCFGTIPVANPDDAAQGSGHTKSILNLRTNT
>UniRef90_P27317_oligopeptide_15
GTIPVANPDDAAQGSGHTKSILNLRTNTETNNPCAKTIVKLFEIQKTGFNIQDMDI
>UniRef90_P27317_oligopeptide_16
ETNNPCAKTIVKLFEIQKTGFNIQDMDIVASEHLLHQSLVGKQSPFQNAYNVKGNA
>UniRef90_P27317_oligopeptide_17
AKTIVKLFEIQKTGFNIQDMDIVASEHLLHQSLVGKQSPFQNAYNVKGNATSANII
>UniRef90_P27395_oligopeptide_4
KRELGTLIDAVNKRGRKQNKRGGNEGSIMWLASLAVVIACAGAMKLSNFQGKLLMT
>UniRef90_P27395_oligopeptide_5
MWLASLAVVIACAGAMKLSNFQGKLLMTINNTDIADVIVIPTSKGENRCWVRAIDV
>UniRef90_P27395_oligopeptide_9
THGESSLVNKKEAWLDSTKATRYLMKTENWIIRNPGYAFLAAVLGWMLGSNNGQRV
>UniRef90_P27395_oligopeptide_10
NWIIRNPGYAFLAAVLGWMLGSNNGQRVVFTILLLLVAPAYSFNCLGMGNRDFIEG
>UniRef90_P27395_oligopeptide_16
GRTIQPENIKYEVGIFVHGTTTSENHGNYSAQVGASQAAKFTVTPNAPSITLKLGD
>UniRef90_P27395_oligopeptide_17
YSAQVGASQAAKFTVTPNAPSITLKLGDYGEVTLDCEPRSGLNTEAFYVMTVGSKS
>UniRef90_P27395_oligopeptide_19
FLVHREWFHDLALPWTSPSSTAWRNRELLMEFEGAHATKQSVVALGSQEGGLHQAL
>UniRef90_P27395_oligopeptide_20
LMEFEGAHATKQSVVALGSQEGGLHQALAGAIVVEYSSSVKLTSGHLKCRLKMDKL
>UniRef90_P27395_oligopeptide_21
AGAIVVEYSSSVKLTSGHLKCRLKMDKLALKGTTYGMCTEKFSFAKNPVDTGHGTV
>UniRef90_P27395_oligopeptide_22
ALKGTTYGMCTEKFSFAKNPVDTGHGTVVIELSYSGSDGPCKIPIVSVASLNDMTP
>UniRef90_P27395_oligopeptide_26
FSTTLKGAQRLAALGDTAWDFGSIGGVFNSIGRAVHQVFGGAFRTLFGGMSWITQG
>UniRef90_P27395_oligopeptide_27
NSIGRAVHQVFGGAFRTLFGGMSWITQGLMGALLLWMGVNARDRSIALAFLATGGV
>UniRef90_P27395_oligopeptide_36
AVKGHVAVHSDLSYWIESRYNDTWKLERAVFGEVKSCTWPETHTLWGDDVEESELI
>UniRef90_P27395_oligopeptide_37
AVFGEVKSCTWPETHTLWGDDVEESELIIPHTIAGPKSKHNRREGYKTQNQGPWDE
>UniRef90_P27395_oligopeptide_38
IPHTIAGPKSKHNRREGYKTQNQGPWDENGIVLDFDYCPGTKVTITEDCSKRGPSV
>UniRef90_P27395_oligopeptide_39
NGIVLDFDYCPGTKVTITEDCSKRGPSVRTTTDSGKLITDWCCRSCSLPPLRFRTE
>UniRef90_P27395_oligopeptide_40
RTTTDSGKLITDWCCRSCSLPPLRFRTENGCWYGMEIRPVMHDETTLVRSQVDAFK
>UniRef90_P27395_oligopeptide_41
NGCWYGMEIRPVMHDETTLVRSQVDAFKGEMVDPFQLGLLVMFLATQEVLRKRWTA
>UniRef90_P27395_oligopeptide_42
GEMVDPFQLGLLVMFLATQEVLRKRWTARLTIPAVLGVLLVLMLGGITYTDLARYV
>UniRef90_P27395_oligopeptide_43
RLTIPAVLGVLLVLMLGGITYTDLARYVVLVAAAFAEANSGGDVLHLALIAVFKIQ
>UniRef90_P27395_oligopeptide_44
VLVAAAFAEANSGGDVLHLALIAVFKIQPAFLVMNMLSTRWTNQENVILVLGAAFF
>UniRef90_P27395_oligopeptide_45
PAFLVMNMLSTRWTNQENVILVLGAAFFQLASVDLQIGVHGILNAAAIAWMIVRAI
>UniRef90_P27395_oligopeptide_46
QLASVDLQIGVHGILNAAAIAWMIVRAITFPTTSSVTMPVLALLTPGMRALYLDTY
>UniRef90_P27395_oligopeptide_47
TFPTTSSVTMPVLALLTPGMRALYLDTYRIILLVIGICSLLHERKKTMAKKKGAVL
>UniRef90_P27395_oligopeptide_48
RIILLVIGICSLLHERKKTMAKKKGAVLLGLALTSTGWFSPTTIAAGLMVCNPNKK
>UniRef90_P27395_oligopeptide_49
LGLALTSTGWFSPTTIAAGLMVCNPNKKRGWPATEFLSAVGLMFAIVGGLAELDIE
>UniRef90_P27395_oligopeptide_50
RGWPATEFLSAVGLMFAIVGGLAELDIESMSIPFMLAGLMAVSYVVSGKATDMWLE
>UniRef90_P27395_oligopeptide_51
SMSIPFMLAGLMAVSYVVSGKATDMWLERAADISWEMDAAITGSSRRLDVKLDDDG
>UniRef90_P27395_oligopeptide_52
RAADISWEMDAAITGSSRRLDVKLDDDGDFHLIDDPGVPWKVWVLRMSCIGLAALT
>UniRef90_P27395_oligopeptide_54
PWAIVPAAFGYWLTLKTTKRGGVFWDTPSPKPCSKGDTTTGVYRIMARGILGTYQA
>UniRef90_P27395_oligopeptide_55
SPKPCSKGDTTTGVYRIMARGILGTYQAGVGVMYENVFHTLWHTTRGAAIMSGEGK
>UniRef90_P27395_oligopeptide_56
GVGVMYENVFHTLWHTTRGAAIMSGEGKLTPYWGSVREDRIAYGGPWRFDRKWNGT
>UniRef90_P27395_oligopeptide_57
LTPYWGSVREDRIAYGGPWRFDRKWNGTDDVQVIVVEPGKAAVNIQTKPGVFRTPF
>UniRef90_P27395_oligopeptide_58
DDVQVIVVEPGKAAVNIQTKPGVFRTPFGEVGAVSLDYPRGTSGSPILDSNGDIIG
>UniRef90_P27395_oligopeptide_59
GEVGAVSLDYPRGTSGSPILDSNGDIIGLYGNGVELGDGSYVSAIVQGDRQEEPVP
>UniRef90_P27395_oligopeptide_60
LYGNGVELGDGSYVSAIVQGDRQEEPVPEAYTPNMLRKRQMTVLDLHPGSGKTRKI
>UniRef90_P27395_oligopeptide_61
EAYTPNMLRKRQMTVLDLHPGSGKTRKILPQIIKDAIQQRLRTAVLAPTRVVAAEM
>UniRef90_P27395_oligopeptide_62
LPQIIKDAIQQRLRTAVLAPTRVVAAEMAEALRGLPVRYQTSAVQREHQGNEIVDV
>UniRef90_P27395_oligopeptide_63
AEALRGLPVRYQTSAVQREHQGNEIVDVMCHATLTHRLMSPNRVPNYNLFVMDEAH
>UniRef90_P27395_oligopeptide_64
MCHATLTHRLMSPNRVPNYNLFVMDEAHFTDPASIAARGYIATKVELGEAAAIFMT
>UniRef90_P27395_oligopeptide_65
FTDPASIAARGYIATKVELGEAAAIFMTATPPGTTDPFPDSNAPIHDLQDEIPDRA
>UniRef90_P27395_oligopeptide_66
ATPPGTTDPFPDSNAPIHDLQDEIPDRAWSSGYEWITEYAGKTVWFVASVKMGNEI
>UniRef90_P27395_oligopeptide_67
WSSGYEWITEYAGKTVWFVASVKMGNEIAMCLQRAGKKVIQLNRKSYDTEYPKCKN
>UniRef90_P27395_oligopeptide_68
AMCLQRAGKKVIQLNRKSYDTEYPKCKNGDWDFVITTDISEMGANFGASRVIDCRK
>UniRef90_P27395_oligopeptide_69
GDWDFVITTDISEMGANFGASRVIDCRKSVKPTILEEGEGRVILGNPSPITSASAA
>UniRef90_P27395_oligopeptide_70
SVKPTILEEGEGRVILGNPSPITSASAAQRRGRVGRNPNQVGDEYHYGGATSEDDS
>UniRef90_P27395_oligopeptide_71
QRRGRVGRNPNQVGDEYHYGGATSEDDSNLAHWTEAKIMLDNIHMPNGLVAQLYGP
>UniRef90_P27395_oligopeptide_72
NLAHWTEAKIMLDNIHMPNGLVAQLYGPEREKAFTMDGEYRLRGEEKKNFLELLRT
>UniRef90_P27395_oligopeptide_73
EREKAFTMDGEYRLRGEEKKNFLELLRTADLPVWLAYKVASNGIQYTDRKWCFDGP
>UniRef90_P27395_oligopeptide_74
ADLPVWLAYKVASNGIQYTDRKWCFDGPRTNAILEDNTEVEIVTRMGERKILKPRW
>UniRef90_P27395_oligopeptide_75
RTNAILEDNTEVEIVTRMGERKILKPRWLDARVYADHQALKWFKDFAAGKRSAVSF
>UniRef90_P27395_oligopeptide_76
LDARVYADHQALKWFKDFAAGKRSAVSFIEVLGRMPEHFMGKTREALDTMYLVATA
>UniRef90_P27395_oligopeptide_77
IEVLGRMPEHFMGKTREALDTMYLVATAEKGGKAHRMALEELPDALETITLIVAIT
>UniRef90_P27395_oligopeptide_78
EKGGKAHRMALEELPDALETITLIVAITVMTGGFFLLMMQRKGIGKMGLGALVLTL
>UniRef90_P27395_oligopeptide_79
VMTGGFFLLMMQRKGIGKMGLGALVLTLATFFLWAAEVPGTKIAGTLLIALLLMVV
>UniRef90_P27395_oligopeptide_80
ATFFLWAAEVPGTKIAGTLLIALLLMVVLIPEPEKQRSQTDNQLAVFLICVLTVVG
>UniRef90_P27395_oligopeptide_81
LIPEPEKQRSQTDNQLAVFLICVLTVVGVVAANEYGMLEKTKADLKSMFGGKTQAS
>UniRef90_P27395_oligopeptide_82
VVAANEYGMLEKTKADLKSMFGGKTQASGLTGLPSMALDLRPATAWALYGGSTVVL
>UniRef90_P27395_oligopeptide_83
GLTGLPSMALDLRPATAWALYGGSTVVLTPLLKHLITSEYVTTSLASINSQAGSLF
>UniRef90_P27395_oligopeptide_84
TPLLKHLITSEYVTTSLASINSQAGSLFVLPRGVPFTDLDLTVGLVFLGCWGQITL
>UniRef90_P27395_oligopeptide_85
VLPRGVPFTDLDLTVGLVFLGCWGQITLTTFLTAMVLATLHYGYMLPGWQAEALRA
>UniRef90_P27395_oligopeptide_86
TTFLTAMVLATLHYGYMLPGWQAEALRAAQRRTAAGIMKNAVVDGMVATDVPELER
>UniRef90_P27395_oligopeptide_87
AQRRTAAGIMKNAVVDGMVATDVPELERTTPLMQKKVGQVLLIGVSVAAFLVNPNV
>UniRef90_P27395_oligopeptide_88
TTPLMQKKVGQVLLIGVSVAAFLVNPNVTTVREAGVLVTAATLTLWDNGASAVWNS
>UniRef90_P27395_oligopeptide_89
TTVREAGVLVTAATLTLWDNGASAVWNSTTATGLCHVMRGSYLAGGSIAWTLIKNA
>UniRef90_P27395_oligopeptide_90
TTATGLCHVMRGSYLAGGSIAWTLIKNADKPSLKRGRPGGRTLGEQWKEKLNAMSR
>UniRef90_P27395_oligopeptide_91
DKPSLKRGRPGGRTLGEQWKEKLNAMSREEFFKYRREAIIEVDRTEARRARRENNI
>UniRef90_P27395_oligopeptide_92
EEFFKYRREAIIEVDRTEARRARRENNIVGGHPVSRGSAKLRWLVEKGFVSPIGKV
>UniRef90_P27395_oligopeptide_93
VGGHPVSRGSAKLRWLVEKGFVSPIGKVIDLGCGRGGWSYYAATLKKVQEVRGYTK
>UniRef90_P27395_oligopeptide_94
IDLGCGRGGWSYYAATLKKVQEVRGYTKGGAGHEEPMLMQSYGWNLVSLKSGVDVF
>UniRef90_P27395_oligopeptide_95
GGAGHEEPMLMQSYGWNLVSLKSGVDVFYKPSEPSDTLFCDIGESSPSPEVEEQRT
>UniRef90_P27395_oligopeptide_96
YKPSEPSDTLFCDIGESSPSPEVEEQRTLRVLEMTSDWLHRGPREFCIKVLCPYMP
>UniRef90_P27395_oligopeptide_97
LRVLEMTSDWLHRGPREFCIKVLCPYMPKVIEKMEVLQRRFGGGLVRLPLSRNSNH
>UniRef90_P27395_oligopeptide_98
KVIEKMEVLQRRFGGGLVRLPLSRNSNHEMYWVSGAAGNVVHAVNMTSQVLLGRMD
>UniRef90_P27395_oligopeptide_99
EMYWVSGAAGNVVHAVNMTSQVLLGRMDRTVWRGPKYEEDVNLGSGTRAVGKGEVH
>UniRef90_P27395_oligopeptide_100
RTVWRGPKYEEDVNLGSGTRAVGKGEVHSNQEKIKKRIQKLKEEFATTWHKDPEHP
>UniRef90_P27395_oligopeptide_101
SNQEKIKKRIQKLKEEFATTWHKDPEHPYRTWTYHGSYEVKATGSASSLVNGVVEL
>UniRef90_P27395_oligopeptide_102
YRTWTYHGSYEVKATGSASSLVNGVVELMSKPWDAIANVTTMAMTDTTPFGQQRVF
>UniRef90_P27395_oligopeptide_103
MSKPWDAIANVTTMAMTDTTPFGQQRVFKEKVDTKAPEPPAGAKEVLNETTNWLWA
>UniRef90_P27395_oligopeptide_104
KEKVDTKAPEPPAGAKEVLNETTNWLWAHLSREKRPRLCTKEEFIKKVNSNAALGA
>UniRef90_P27395_oligopeptide_105
HLSREKRPRLCTKEEFIKKVNSNAALGAVFAEQNQWSTAREAVDDPRFWEMVDEER
>UniRef90_P27395_oligopeptide_106
VFAEQNQWSTAREAVDDPRFWEMVDEERENHLRGECHTCIYNMMGKREKKPGEFGK
>UniRef90_P27395_oligopeptide_107
ENHLRGECHTCIYNMMGKREKKPGEFGKAKGSRAIWFMWLGARYLEFEALGFLNED
>UniRef90_P27395_oligopeptide_108
AKGSRAIWFMWLGARYLEFEALGFLNEDHWLSRENSGGGVEGSGVQKLGYILRDIA
>UniRef90_P27395_oligopeptide_109
HWLSRENSGGGVEGSGVQKLGYILRDIAGKQGGKMYADDTAGWDTRITRTDLENEA
>UniRef90_P27395_oligopeptide_110
GKQGGKMYADDTAGWDTRITRTDLENEAKVLELLDGEHRMLARAIIELTYRHKVVK
>UniRef90_P27395_oligopeptide_111
KVLELLDGEHRMLARAIIELTYRHKVVKVMRPAAEGKTVMDVISREDQRGSGQVVT
>UniRef90_P27395_oligopeptide_112
VMRPAAEGKTVMDVISREDQRGSGQVVTYALNTFTNIAVQLVRLMEAEGVIGPQHL
>UniRef90_P27395_oligopeptide_113
YALNTFTNIAVQLVRLMEAEGVIGPQHLEQLPRKTKIAVRTWLFENGEERVTRMAI
>UniRef90_P27395_oligopeptide_114
EQLPRKTKIAVRTWLFENGEERVTRMAISGDDCVVKPLDDRFATALHFLNAMSKVR
>UniRef90_P27395_oligopeptide_115
SGDDCVVKPLDDRFATALHFLNAMSKVRKDIQEWKPSHGWHDWQQVPFCSNHFQEI
>UniRef90_P27395_oligopeptide_116
KDIQEWKPSHGWHDWQQVPFCSNHFQEIVMKDGRSIVVPCRGQDELIGRARISPGA
>UniRef90_P27395_oligopeptide_117
VMKDGRSIVVPCRGQDELIGRARISPGAGWNVKDTACLAKAYAQMWLLLYFHRRDL
>UniRef90_P27395_oligopeptide_118
GWNVKDTACLAKAYAQMWLLLYFHRRDLRLMANAICSAVPVDWVPTGRTSWSIHSK
>UniRef90_P27395_oligopeptide_119
RLMANAICSAVPVDWVPTGRTSWSIHSKGEWMTTEDMLQVWNRVWIEENEWMMDKT
>UniRef90_P27395_oligopeptide_120
GEWMTTEDMLQVWNRVWIEENEWMMDKTPITSWTDVPYVGKREDIWCGSLIGTRSR
>UniRef90_P27395_oligopeptide_121
PITSWTDVPYVGKREDIWCGSLIGTRSRATWAENIYAAINQVRAVIGKENYVDYMT
>UniRef90_P27395_oligopeptide_122
IWCGSLIGTRSRATWAENIYAAINQVRAVIGKENYVDYMTSLRRYEDVLIQEDRVI
>UniRef90_P27399_oligopeptide_1
MAPPMNLQQWLLWKKMNETHLALENISSLTEEQKQQVIIEIQQEEVIPTRMDRVKY
>UniRef90_P27399_oligopeptide_2
LTEEQKQQVIIEIQQEEVIPTRMDRVKYLAYACCATSTRVMCWLFLICVLLIIVFV
>UniRef90_P27399_oligopeptide_3
LAYACCATSTRVMCWLFLICVLLIIVFVSCFVTVARIQWNRDINVFGPVIDWNVTH
>UniRef90_P27399_oligopeptide_4
SCFVTVARIQWNRDINVFGPVIDWNVTHQATYQQLKAARLTRSLKVEHPHISYISI
>UniRef90_P27399_oligopeptide_5
QATYQQLKAARLTRSLKVEHPHISYISINMSSIPQGVMYTPHPEPIILKERVLGIS
>UniRef90_P27399_oligopeptide_6
NMSSIPQGVMYTPHPEPIILKERVLGISQVLMINSENIANVANLSQETKVLLTDMI
>UniRef90_P27399_oligopeptide_7
QVLMINSENIANVANLSQETKVLLTDMINEELQDLSNQMIDFELPLGDPRDQDQYI
>UniRef90_P27399_oligopeptide_8
NEELQDLSNQMIDFELPLGDPRDQDQYIHHKCYQEFAHCYLVKYKKPSPWISEGII
>UniRef90_P27399_oligopeptide_9
HHKCYQEFAHCYLVKYKKPSPWISEGIIVDQCPLPRIHDPNYYKYQPIWDYYLKIQ
>UniRef90_P27399_oligopeptide_10
VDQCPLPRIHDPNYYKYQPIWDYYLKIQNIRPQGWTSKSYYGTARMGSFYIPTFLR
>UniRef90_P27399_oligopeptide_11
NIRPQGWTSKSYYGTARMGSFYIPTFLRNNTVSHVLFCSDQLYGKWYNIENNIQEN
>UniRef90_P27399_oligopeptide_12
NNTVSHVLFCSDQLYGKWYNIENNIQENEQLLKTKLYNLTTYSKLKARALPKEWNN
>UniRef90_P27399_oligopeptide_13
EQLLKTKLYNLTTYSKLKARALPKEWNNQGNARLFRSFNPLDVCNRPEAVLLLNTT
>UniRef90_P27399_oligopeptide_14
QGNARLFRSFNPLDVCNRPEAVLLLNTTYFTYSLWEGDCNYTTALIQNLTECRQPD
>UniRef90_P27399_oligopeptide_15
YFTYSLWEGDCNYTTALIQNLTECRQPDRLKLKHPYACRFWRYKEGQEEVKCLGNE
>UniRef90_P27399_oligopeptide_16
RLKLKHPYACRFWRYKEGQEEVKCLGNEKKKCLYYSEYSSPEAQFDFGFLSYLNAF
>UniRef90_P27399_oligopeptide_17
KKKCLYYSEYSSPEAQFDFGFLSYLNAFPGLKYIENQTVREPEYEVYSLYMECMNS
>UniRef90_P27399_oligopeptide_18
PGLKYIENQTVREPEYEVYSLYMECMNSAEKYGIDSVLFALKTFLNFTGTPVNEMS
>UniRef90_P27399_oligopeptide_19
AEKYGIDSVLFALKTFLNFTGTPVNEMSTARAFVGLTDPKFPPTYPNITKEQKRCN
>UniRef90_P27399_oligopeptide_20
TARAFVGLTDPKFPPTYPNITKEQKRCNNLKRRKRSTNIEKLRSMGYSLTGAVQTL
>UniRef90_P27399_oligopeptide_21
NLKRRKRSTNIEKLRSMGYSLTGAVQTLSQISDINDERLQQGVSLLRDHVVTLMEA
>UniRef90_P27399_oligopeptide_22
SQISDINDERLQQGVSLLRDHVVTLMEAALHDITIMEGMLAIQHVHTHLNHLKTIL
>UniRef90_P27399_oligopeptide_23
ALHDITIMEGMLAIQHVHTHLNHLKTILLMRKIDWTFIKSNWIKEQLQKTEDEMKI
>UniRef90_P27399_oligopeptide_24
LMRKIDWTFIKSNWIKEQLQKTEDEMKIIRRTAKSLVYYVTQTSSSTTATSWEIGI
>UniRef90_P27399_oligopeptide_25
IRRTAKSLVYYVTQTSSSTTATSWEIGIYYEITIPKHIYLNNWQVINIGHLVESAG
>UniRef90_P27399_oligopeptide_26
YYEITIPKHIYLNNWQVINIGHLVESAGHLTLIRVKHPYEVINKECTYEQYLHLED
>UniRef90_P27399_oligopeptide_27
HLTLIRVKHPYEVINKECTYEQYLHLEDCISQDYVICDTVQIVSPCGNSTTTSDCP
>UniRef90_P27399_oligopeptide_28
CISQDYVICDTVQIVSPCGNSTTTSDCPVTAEKVKEPYVQVSALKNGSYLVLTSRT
>UniRef90_P27399_oligopeptide_29
VTAEKVKEPYVQVSALKNGSYLVLTSRTDCSIPAYVPSIVTVNETVKCFGVEFHKP
>UniRef90_P27399_oligopeptide_30
DCSIPAYVPSIVTVNETVKCFGVEFHKPLYSESKVSFEPQVPHLKLRLPHLVGIIA
>UniRef90_P27399_oligopeptide_31
LYSESKVSFEPQVPHLKLRLPHLVGIIANLQNLEIEVTSTQESIKDQIERAKSQLL
>UniRef90_P27399_oligopeptide_32
NLQNLEIEVTSTQESIKDQIERAKSQLLRLDIHEGDFPAWIQQLASATRDVWPAAA
>UniRef90_P27399_oligopeptide_33
RLDIHEGDFPAWIQQLASATRDVWPAAARALQGIGNVLSNTAQGIFGTTVSILSYA
>UniRef90_P27399_oligopeptide_34
RALQGIGNVLSNTAQGIFGTTVSILSYAKPILIGIGVILLIAFLFKIVSWLPGKKK
>UniRef90_P27399_oligopeptide_35
LQGIGNVLSNTAQGIFGTTVSILSYAKPILIGIGVILLIAFLFKIVSWLPGKKKRN
>UniRef90_P27400_oligopeptide_1
MGDHNLNVQELLNLFQNLGIPRQPNHREVIGLRMLGGWWGPGTRYILVSIFLQDDS
>UniRef90_P27400_oligopeptide_2
VIGLRMLGGWWGPGTRYILVSIFLQDDSGQPLQQPRWRPEGRPVNPLVHNTIEAPW
>UniRef90_P27400_oligopeptide_3
GQPLQQPRWRPEGRPVNPLVHNTIEAPWGELRQAFEDLDVAEGTLRFGPLANGNWI
>UniRef90_P27400_oligopeptide_4
GELRQAFEDLDVAEGTLRFGPLANGNWIPGDEYSMEFQPPLAQEIAQMQRDELEEI
>UniRef90_P27400_oligopeptide_5
PGDEYSMEFQPPLAQEIAQMQRDELEEILDITGQICAQVIDLVDMQDAQIRGLERR
>UniRef90_P27400_oligopeptide_6
LDITGQICAQVIDLVDMQDAQIRGLERRIQDRLGLRDNLPVAGIQAPPSSPIGQPI
>UniRef90_P27400_oligopeptide_7
IQDRLGLRDNLPVAGIQAPPSSPIGQPIASSSLQPIPGSSSSPADLDGIWTPRQID
>UniRef90_P27400_oligopeptide_8
ASSSLQPIPGSSSSPADLDGIWTPRQIDPRLSRVAYNPFLPGSSDGSGGSIPVQPS
>UniRef90_P27400_oligopeptide_9
PRLSRVAYNPFLPGSSDGSGGSIPVQPSAPPAVLPSLPSLPAPVSQPIIQYVAQPP
>UniRef90_P27400_oligopeptide_10
APPAVLPSLPSLPAPVSQPIIQYVAQPPVPAPQAIPIQHIRAVTGNTPTNPRDIPM
>UniRef90_P27400_oligopeptide_11
VPAPQAIPIQHIRAVTGNTPTNPRDIPMWLGRHSAAIEGVFPMTTPDLRCRVVNAL
>UniRef90_P27400_oligopeptide_12
WLGRHSAAIEGVFPMTTPDLRCRVVNALIGGSLGLSLEPIHCVNWAAVVAALYVRT
>UniRef90_P27400_oligopeptide_13
IGGSLGLSLEPIHCVNWAAVVAALYVRTHGSYPIHELANVLRAVVTQEGVATGFQL
>UniRef90_P27400_oligopeptide_14
HGSYPIHELANVLRAVVTQEGVATGFQLGIMLSNQDYNLVWGILRPLLPGQAVVTA
>UniRef90_P27400_oligopeptide_15
GIMLSNQDYNLVWGILRPLLPGQAVVTAMQQRLDQEVNDAARITSFNGHLNDIYQL
>UniRef90_P27400_oligopeptide_16
MQQRLDQEVNDAARITSFNGHLNDIYQLLGLNARGQSIARAQSASTSGNSASAGRG
>UniRef90_P27400_oligopeptide_17
LGLNARGQSIARAQSASTSGNSASAGRGRRGQRTQQQAGRQQQQQTRRTNQGNQGQ
>UniRef90_P27400_oligopeptide_18
RRGQRTQQQAGRQQQQQTRRTNQGNQGQRDNNQRQSSGGNQGQRGQGGYDLRPRTY
>UniRef90_P27400_oligopeptide_19
RDNNQRQSSGGNQGQRGQGGYDLRPRTYQPQRYGGGRGRRWNDNQQQQQAQPGRSS
>UniRef90_P27400_oligopeptide_20
QPQRYGGGRGRRWNDNQQQQQAQPGRSSDQPRSQSQQPQPEARGDQSRTSGAGRGQ
>UniRef90_P27400_oligopeptide_21
DQPRSQSQQPQPEARGDQSRTSGAGRGQQGRGNQNRNQRRADANNTRNVDTVTATT
>UniRef90_P27400_oligopeptide_22
QQGRGNQNRNQRRADANNTRNVDTVTATTTSSSTASSGQNGSSTTPPASGSRNQGD
>UniRef90_P27401_oligopeptide_1
MDPLQLLQPLEAEIKGTKLKAHWDSGATITCVPQAFLEEEVPIKNIWIKTIHGEKE
>UniRef90_P27401_oligopeptide_2
ITCVPQAFLEEEVPIKNIWIKTIHGEKEQPVYYLTFKIQGRKVEAEVISSPYDYIL
>UniRef90_P27401_oligopeptide_3
QPVYYLTFKIQGRKVEAEVISSPYDYILVSPSDIPWLMKKPLQLTTLVPLQEYEER
>UniRef90_P27401_oligopeptide_4
VSPSDIPWLMKKPLQLTTLVPLQEYEERLLKQTMLTGSYKEKLQSLFLKYDALWQH
>UniRef90_P27401_oligopeptide_5
LLKQTMLTGSYKEKLQSLFLKYDALWQHWENQVGHRRIKPHHIATGTVNPRPQKQY
>UniRef90_P27401_oligopeptide_6
WENQVGHRRIKPHHIATGTVNPRPQKQYPINPKAKASIQTVINDLLKQGVLIQQNS
>UniRef90_P27401_oligopeptide_7
PINPKAKASIQTVINDLLKQGVLIQQNSIMNTPVYPVPKPDGKWRMVLDYREVNKT
>UniRef90_P27401_oligopeptide_8
IMNTPVYPVPKPDGKWRMVLDYREVNKTIPLIAAQNQHSAGILSSIFRGKYKTTLD
>UniRef90_P27401_oligopeptide_9
IPLIAAQNQHSAGILSSIFRGKYKTTLDLSNGFWAHSITPESYWLTAFTWLGQQYC
>UniRef90_P27401_oligopeptide_10
LSNGFWAHSITPESYWLTAFTWLGQQYCWTRLPQGFLNSPALFTADVVDLLKEVPN
>UniRef90_P27401_oligopeptide_11
WTRLPQGFLNSPALFTADVVDLLKEVPNVQVYVDDIYISHDDPREHLEQLEKVFSL
>UniRef90_P27401_oligopeptide_12
VQVYVDDIYISHDDPREHLEQLEKVFSLLLNAGYVVSLKKSEIAQHEVEFLGFNIT
>UniRef90_P27401_oligopeptide_13
LLNAGYVVSLKKSEIAQHEVEFLGFNITKEGRGLTETFKQKLLNITPPRDLKQLQS
>UniRef90_P27401_oligopeptide_14
KEGRGLTETFKQKLLNITPPRDLKQLQSILGLLNFARNFIPNFSELVKPLYNIIAT
>UniRef90_P27401_oligopeptide_15
ILGLLNFARNFIPNFSELVKPLYNIIATANGKYITWTTDNSQQLQNIISMLNSAEN
>UniRef90_P27401_oligopeptide_16
ANGKYITWTTDNSQQLQNIISMLNSAENLEERNPEVRLIMKVNTSPSAGYIRFYNE
>UniRef90_P27401_oligopeptide_17
LEERNPEVRLIMKVNTSPSAGYIRFYNEFAKRPIMYLNYVYTKAEVKFTNTEKLLT
>UniRef90_P27401_oligopeptide_18
FAKRPIMYLNYVYTKAEVKFTNTEKLLTTIHKGLIKALDLGMGQEILVYSPIVSMT
>UniRef90_P27401_oligopeptide_19
TIHKGLIKALDLGMGQEILVYSPIVSMTKIQKTPLPERKALPIRWITWMSYLEDPR
>UniRef90_P27401_oligopeptide_20
KIQKTPLPERKALPIRWITWMSYLEDPRIQFHYDKTLPELQQVPTVTDDIIAKIKH
>UniRef90_P27401_oligopeptide_21
IQFHYDKTLPELQQVPTVTDDIIAKIKHPSEFSMVFYTDGSAIKHPNVNKSHNAGM
>UniRef90_P27401_oligopeptide_22
PSEFSMVFYTDGSAIKHPNVNKSHNAGMGIAQVQFKPEFTVINTWSIPLGDHTAQL
>UniRef90_P27401_oligopeptide_23
GIAQVQFKPEFTVINTWSIPLGDHTAQLAEVAAVEFACKKALKIDGPVLIVTDSFY
>UniRef90_P27401_oligopeptide_24
AEVAAVEFACKKALKIDGPVLIVTDSFYVAESVNKELPYWQSNGFFNNKKKPLKHV
>UniRef90_P27401_oligopeptide_25
VAESVNKELPYWQSNGFFNNKKKPLKHVSKWKSIADCIQLKPDIIIIHEKGHQPTA
>UniRef90_P27401_oligopeptide_26
SKWKSIADCIQLKPDIIIIHEKGHQPTASTFHTEGNNLADKLATQGSYVVNINTTP
>UniRef90_P27401_oligopeptide_27
STFHTEGNNLADKLATQGSYVVNINTTPSLDAELDQLLQGQYPKGFPKHYQYQLEN
>UniRef90_P27401_oligopeptide_28
SLDAELDQLLQGQYPKGFPKHYQYQLENGQVMVTRPNGKRIIPPKSDRPQIILQAH
>UniRef90_P27401_oligopeptide_29
GQVMVTRPNGKRIIPPKSDRPQIILQAHNIAHTGRDSTFLKVSSKYWWPNLRKDVV
>UniRef90_P27401_oligopeptide_30
NIAHTGRDSTFLKVSSKYWWPNLRKDVVKVIRQCKQCLVTNAATLAAPPILRPERP
>UniRef90_P27401_oligopeptide_31
KVIRQCKQCLVTNAATLAAPPILRPERPVKPFDKFFIDYIGPLPPSNGYLHVLVVV
>UniRef90_P27401_oligopeptide_32
VKPFDKFFIDYIGPLPPSNGYLHVLVVVDSMTGFVWLYPTKAPSTSATVKALNMLT
>UniRef90_P27401_oligopeptide_33
DSMTGFVWLYPTKAPSTSATVKALNMLTSIAVPKVIHSDQGAAFTSATFADWAKNK
>UniRef90_P27401_oligopeptide_34
SIAVPKVIHSDQGAAFTSATFADWAKNKGIQLEFSTPYHPQSSGKVERKNSDIKRL
>UniRef90_P27401_oligopeptide_35
GIQLEFSTPYHPQSSGKVERKNSDIKRLLTKLLVGRPAKWYDLLPVVQLALNNSYS
>UniRef90_P27401_oligopeptide_36
LTKLLVGRPAKWYDLLPVVQLALNNSYSPSSKYTPHQLLFGIDSNTPFANSDTLDL
>UniRef90_P27401_oligopeptide_37
PSSKYTPHQLLFGIDSNTPFANSDTLDLSREEELSLLQEIRSSLYLPSTPPASIRA
>UniRef90_P27401_oligopeptide_38
SREEELSLLQEIRSSLYLPSTPPASIRAWSPSVGQLVQERVARPASLRPRWHKPTP
>UniRef90_P27401_oligopeptide_39
WSPSVGQLVQERVARPASLRPRWHKPTPVLEVINPRAVVILDHLGNRRTVSVDNLK
>UniRef90_P27401_oligopeptide_40
HKPTPVLEVINPRAVVILDHLGNRRTVSVDNLKLTAYQKDGTPNESAAVVAMEKDE
>UniRef90_P27402_oligopeptide_1
MASWEKEKELAHLHQPEDDPLPDLSLLLDMDQFEPTEGPDSNPGAEKIYLQLQVAP
>UniRef90_P27402_oligopeptide_2
DMDQFEPTEGPDSNPGAEKIYLQLQVAPGDPSEKTYKFGYEDKEAQNPDLKMRNWV
>UniRef90_P27402_oligopeptide_3
GDPSEKTYKFGYEDKEAQNPDLKMRNWVPDPEKMSKWACARLILCGLYNAKKAKEL
>UniRef90_P27402_oligopeptide_4
PDPEKMSKWACARLILCGLYNAKKAKELLKMDYDIHWEQSKEDSQYFEIEYHCKMC
>UniRef90_P27402_oligopeptide_5
LKMDYDIHWEQSKEDSQYFEIEYHCKMCMTVIHEPMPVSYDKKTGLWIKMGPLRGD
>UniRef90_P27402_oligopeptide_6
MTVIHEPMPVSYDKKTGLWIKMGPLRGDIGSVVHTCRRHYERCMSALPSSGEPLKP
>UniRef90_P27402_oligopeptide_7
IGSVVHTCRRHYERCMSALPSSGEPLKPRVRANPVRRYREKSLIVADRPKRSRWGV
>UniRef90_P27402_oligopeptide_8
RVRANPVRRYREKSLIVADRPKRSRWGVAPREQPNTSSGDAMALMPGPCGPFNMDP
>UniRef90_P27402_oligopeptide_9
APREQPNTSSGDAMALMPGPCGPFNMDPPGCLLERVPGSEPGTSEMALAMSGGPFW
>UniRef90_P27402_oligopeptide_10
GPCGPFNMDPPGCLLERVPGSEPGTSEMALAMSGGPFWEQVYRDSISGPPTGPSEN
>UniRef90_P27403_oligopeptide_1
MRDVCLPFLARENLSNPESGLILLEDTERSHSSLRIGQNAPDGVWPLGNSPILPVV
>UniRef90_P27403_oligopeptide_2
RSHSSLRIGQNAPDGVWPLGNSPILPVVTPWPLCQDHAAPSIWTLLDAYWRGYQDQ
>UniRef90_P27403_oligopeptide_3
TPWPLCQDHAAPSIWTLLDAYWRGYQDQNLEPPKWLWLCLEDPSGNKYTGTQFLVP
>UniRef90_P27403_oligopeptide_4
NLEPPKWLWLCLEDPSGNKYTGTQFLVPPLGLVKIRLYQNLTVVYICQSIDPWENE
>UniRef90_P27403_oligopeptide_5
PLGLVKIRLYQNLTVVYICQSIDPWENENPTGGRRDPTRRYGCRIACDPVYCVKIV
>UniRef90_P27403_oligopeptide_6
NPTGGRRDPTRRYGCRIACDPVYCVKIVWEGNLWDKKDQPCWLIRLKEGHNHGAKE
>UniRef90_P27403_oligopeptide_7
WEGNLWDKKDQPCWLIRLKEGHNHGAKELSQRDIKILGESRPYPYGLIGQCPKLQY
>UniRef90_P27403_oligopeptide_8
LSQRDIKILGESRPYPYGLIGQCPKLQYAIQVKMRVDKAPLTAKVLAVKALHFHRW
>UniRef90_P27403_oligopeptide_9
AIQVKMRVDKAPLTAKVLAVKALHFHRWNICQRENPGIGEGYFPSGYTQALKAYGP
>UniRef90_P27403_oligopeptide_10
NICQRENPGIGEGYFPSGYTQALKAYGPQHGSAEQRVWLISTKIVGPQEKDYWRDA
>UniRef90_P27403_oligopeptide_11
QHGSAEQRVWLISTKIVGPQEKDYWRDAYRWGYFPLVPNKHHPGWTRHLTKFKISR
>UniRef90_P27403_oligopeptide_12
YRWGYFPLVPNKHHPGWTRHLTKFKISRFATPADIQKIVDELLPRGASIVTADGNR
>UniRef90_P27403_oligopeptide_13
KISRFATPADIQKIVDELLPRGASIVTADGNRYESTRKVHLVNEGTLEEYQAKIRK
>UniRef90_P27427_oligopeptide_1
MVDSTIRLVATIFLISLTQQIEVCNKAQQQGPYTLVDYQEKPLNISRIQIKVVKTS
>UniRef90_P27427_oligopeptide_2
QQGPYTLVDYQEKPLNISRIQIKVVKTSVATKGLNFHIGYRAVWRGYCYNGGSLDK
>UniRef90_P27427_oligopeptide_3
VATKGLNFHIGYRAVWRGYCYNGGSLDKNTGCYNDLIPKSPTESELRTWSKSQKCC
>UniRef90_P27427_oligopeptide_4
NTGCYNDLIPKSPTESELRTWSKSQKCCTGPDAVDAWGSDARICWAEWKMELCHTA
>UniRef90_P27427_oligopeptide_5
TGPDAVDAWGSDARICWAEWKMELCHTAKELKKYSNNNHFAYHTCNLSWRCGLKST
>UniRef90_P27427_oligopeptide_6
KELKKYSNNNHFAYHTCNLSWRCGLKSTHIEVRLQASGGLVSMVAVMPNGTLIPIE
>UniRef90_P27427_oligopeptide_7
HIEVRLQASGGLVSMVAVMPNGTLIPIEGTRPTYWTEDSFAYLYDPAGTEKKTEST
>UniRef90_P27427_oligopeptide_8
GTRPTYWTEDSFAYLYDPAGTEKKTESTFLWCFKEHIRPTTELSGAVYDTHYLGGT
>UniRef90_P27427_oligopeptide_9
FLWCFKEHIRPTTELSGAVYDTHYLGGTYDKNPQFNYYCRDNGYYFELPANRLVCL
>UniRef90_P27427_oligopeptide_10
YDKNPQFNYYCRDNGYYFELPANRLVCLPTSCYKREGAIVNTMHPNTWKVSEKLHS
>UniRef90_P27427_oligopeptide_11
PTSCYKREGAIVNTMHPNTWKVSEKLHSASQFDVNNVVHSLVYETEGLRLALSQLD
>UniRef90_P27427_oligopeptide_12
ASQFDVNNVVHSLVYETEGLRLALSQLDHRFATLSRLFNRLTQSLAKIDDRLLGTL
>UniRef90_P27427_oligopeptide_13
HRFATLSRLFNRLTQSLAKIDDRLLGTLLGQDVSSKFISPTKFMLSPCLSTPEGDS
>UniRef90_P27427_oligopeptide_14
LGQDVSSKFISPTKFMLSPCLSTPEGDSNCHNHSIYRDGRWVHNSDPTQCFSLSKS
>UniRef90_P27427_oligopeptide_15
NCHNHSIYRDGRWVHNSDPTQCFSLSKSQPVDLYSFKELWLPQLLDVNVKGVVADE
>UniRef90_P27427_oligopeptide_16
QPVDLYSFKELWLPQLLDVNVKGVVADEEGWSFVAQSKQALIDTMTYTKNGGKGTS
>UniRef90_P27427_oligopeptide_17
EGWSFVAQSKQALIDTMTYTKNGGKGTSLEDVLGYPSGWINGKLQGLLLNGAISWV
>UniRef90_P27427_oligopeptide_18
TYTKNGGKGTSLEDVLGYPSGWINGKLQGLLLNGAISWVVVIGVVLVGVCLMRRVF
>UniRef90_P27551_oligopeptide_1
MASRVSDTGNGNENKENEGTVASDHSEARCSYILFEAECSDGGDDEESMEDSLVED
>UniRef90_P27551_oligopeptide_2
RCSYILFEAECSDGGDDEESMEDSLVEDLVDDASVHQGNSLSLFHAQTVEEYEGEI
>UniRef90_P27551_oligopeptide_3
LVDDASVHQGNSLSLFHAQTVEEYEGEIQSLKRKFILSPLHRDVAELSPRLAGVSL
>UniRef90_P27551_oligopeptide_4
QSLKRKFILSPLHRDVAELSPRLAGVSLEENRGKKARKSLFHDDSGIDSSAVEVSQ
>UniRef90_P27551_oligopeptide_5
EENRGKKARKSLFHDDSGIDSSAVEVSQLSSTPSAPGPDIRLPKPSDIDLEPLFQS
>UniRef90_P27551_oligopeptide_6
LSSTPSAPGPDIRLPKPSDIDLEPLFQSRQRCTHMYSKFKAVYGVSFTDITRPFKS
>UniRef90_P27551_oligopeptide_7
RQRCTHMYSKFKAVYGVSFTDITRPFKSDKTTSQHWVVAAYYLAFDSEISAMEVLL
>UniRef90_P27551_oligopeptide_8
DKTTSQHWVVAAYYLAFDSEISAMEVLLRQQCQFLYIDNNDGIILFFLEYNVQKSR
>UniRef90_P27551_oligopeptide_9
RQQCQFLYIDNNDGIILFFLEYNVQKSRTTVYNWFTANFHYNENRMLANPPRTRNM
>UniRef90_P27551_oligopeptide_10
TTVYNWFTANFHYNENRMLANPPRTRNMPAALFFYHRFMGTGGIKHGAMPEIIVNQ
>UniRef90_P27551_oligopeptide_11
PAALFFYHRFMGTGGIKHGAMPEIIVNQCVVSNQQTDTFELSRMVQWALDNDLQDE
>UniRef90_P27551_oligopeptide_12
CVVSNQQTDTFELSRMVQWALDNDLQDEHMLALEYALLAESDGNARAFLKQNNQPM
>UniRef90_P27551_oligopeptide_13
HMLALEYALLAESDGNARAFLKQNNQPMIVKNCSIMVRHYKTALVAKMSISQYVNK
>UniRef90_P27551_oligopeptide_14
IVKNCSIMVRHYKTALVAKMSISQYVNKRCLDHGEADENSWRGIVHFLRYQGQEFL
>UniRef90_P27551_oligopeptide_15
RCLDHGEADENSWRGIVHFLRYQGQEFLPFMCKMHNFLHHRPKKSTLVLCGPSDTG
>UniRef90_P27551_oligopeptide_16
PFMCKMHNFLHHRPKKSTLVLCGPSDTGKSYFANGLNKFLDGHVLSFVSNGSHFWL
>UniRef90_P27551_oligopeptide_17
KSYFANGLNKFLDGHVLSFVSNGSHFWLSPLRGARCCLIDDATLTFWRYADQNMRA
>UniRef90_P27551_oligopeptide_18
SPLRGARCCLIDDATLTFWRYADQNMRALLDGYEISIDAKHRNPMQTRAPPLIITT
>UniRef90_P27551_oligopeptide_19
LLDGYEISIDAKHRNPMQTRAPPLIITTNEDIMRLDEFKYLQTRTMYVYFNKPFPL
>UniRef90_P27551_oligopeptide_20
NEDIMRLDEFKYLQTRTMYVYFNKPFPLKGNGQPLYYIDGYTWNSFFRKFWRHLNL
>UniRef90_P27551_oligopeptide_21
PLKGNGQPLYYIDGYTWNSFFRKFWRHLNLKDPEDESDGETPGTIRLYTRADTDTI
>UniRef90_P27552_oligopeptide_1
MSQMERLLERLDYIQEQILTLYEKDSVDLEDHIRLWNLLRRENAIWYVLRQEGHAR
>UniRef90_P27552_oligopeptide_2
LEDHIRLWNLLRRENAIWYVLRQEGHARVGGRAVPAMTVSEANAKFAIEMQIKLES
>UniRef90_P27552_oligopeptide_3
VGGRAVPAMTVSEANAKFAIEMQIKLESLKASPYAAEGWSLQETTKERYLAEPSRT
>UniRef90_P27552_oligopeptide_4
LKASPYAAEGWSLQETTKERYLAEPSRTFKKLGQPVTLMFDNDPENLTEVVLWKWV
>UniRef90_P27552_oligopeptide_5
FKKLGQPVTLMFDNDPENLTEVVLWKWVYYITPTDEWYKARGGIDDTGIYYIDHES
>UniRef90_P27552_oligopeptide_6
YYITPTDEWYKARGGIDDTGIYYIDHESVKMYYVRFDMEAENFSETGTVTYRLGSA
>UniRef90_P27552_oligopeptide_7
VKMYYVRFDMEAENFSETGTVTYRLGSALVNVPEPVTVTDSSSTRERTPKVLRPQG
>UniRef90_P27552_oligopeptide_8
LVNVPEPVTVTDSSSTRERTPKVLRPQGSRRRRNEETGEPVAPAPKRRRGAYGRRS
>UniRef90_P27552_oligopeptide_9
SRRRRNEETGEPVAPAPKRRRGAYGRRSSPKAQRRTAASPVSRGNGGSSDFTSGES
>UniRef90_P27552_oligopeptide_10
SPKAQRRTAASPVSRGNGGSSDFTSGESDEGHRVRHRALRKKTAGVAPAEGHYLVG
>UniRef90_P27552_oligopeptide_11
DEGHRVRHRALRKKTAGVAPAEGHYLVGAKGPVNSLRCLRYKWKNKYSGDIMYLGT
>UniRef90_P27552_oligopeptide_12
AKGPVNSLRCLRYKWKNKYSGDIMYLGTTFTWTESDGTERCGSGRFFCAFSNETKR
>UniRef90_P27552_oligopeptide_13
MYLGTTFTWTESDGTERCGSGRFFCAFSNETKREKFLKSVKIPKNIGLFRAHAEKL
>UniRef90_P27553_oligopeptide_1
MASRVSAPPRGREPQRYYDRRGRDDAETRKRGSRSPQPLSEDEELTDADPPRRPNA
>UniRef90_P27553_oligopeptide_2
RKRGSRSPQPLSEDEELTDADPPRRPNAGPRRRLFLEETEDRLTSLLESLTKDIES
>UniRef90_P27553_oligopeptide_3
ADPPRRPNAGPRRRLFLEETEDRLTSLLESLTKDIESDIEHFERKLRVLLQQKDTI
>UniRef90_P27554_oligopeptide_1
MKQKEKSSSNLSRFLKTLGCFAHTQKSCDLCIIKQCLLGKGLNALILNNCIRHAKQ
>UniRef90_P27554_oligopeptide_2
HTQKSCDLCIIKQCLLGKGLNALILNNCIRHAKQRGAIVHPMLLNAMSKLHLLIVY
>UniRef90_P27555_oligopeptide_1
MASTSGVGSVGPASCCETQKPHTIRELCLAQQITYPCIQLCCHYCYKILSVLDIYA
>UniRef90_P27555_oligopeptide_2
LAQQITYPCIQLCCHYCYKILSVLDIYAFDQSCLYLSWGEGGPTGICSQCTRVLAR
>UniRef90_P27555_oligopeptide_3
FDQSCLYLSWGEGGPTGICSQCTRVLARLEFTARHEVSCAASRLPHFIGQSLSDLE
>UniRef90_P27555_oligopeptide_4
LEFTARHEVSCAASRLPHFIGQSLSDLEVRCVRCLALLQSVEKDYILREDLSVHRI
>UniRef90_P27555_oligopeptide_5
PHFIGQSLSDLEVRCVRCLALLQSVEKDYILREDLSVHRIGGIWRGTCVRCMVGLY
>UniRef90_P27556_oligopeptide_1
MRGNSVDLQEIVLVQQGEVPENAAVHSGEHSDDEGESEEEEREQVQQVPTPRRTLY
>UniRef90_P27556_oligopeptide_2
EHSDDEGESEEEEREQVQQVPTPRRTLYLVESQCPFCQAIIRFVCVASNTGIRNLQ
>UniRef90_P27556_oligopeptide_3
LVESQCPFCQAIIRFVCVASNTGIRNLQALLVNSHLDLACHACVEQNGVQGLRHRQ
>UniRef90_P27556_oligopeptide_4
ESQCPFCQAIIRFVCVASNTGIRNLQALLVNSHLDLACHACVEQNGVQGLRHRQWQ
>UniRef90_P27557_oligopeptide_1
MIYILACCAGNVKNANVFIFQMAVWLPGPNRFYLPPQPIQRTLNTEEYVRRTSTFL
>UniRef90_P27557_oligopeptide_2
PNRFYLPPQPIQRTLNTEEYVRRTSTFLHAATDRLLTVGHPFYNITNADGKEVVPK
>UniRef90_P27557_oligopeptide_3
HAATDRLLTVGHPFYNITNADGKEVVPKVSSNQFRAFRVRFPNPNTFAFCDKSLFN
>UniRef90_P27557_oligopeptide_4
VSSNQFRAFRVRFPNPNTFAFCDKSLFNPDKERLVWGIRGIEVSRGQPLGIGVTGN
>UniRef90_P27557_oligopeptide_5
PDKERLVWGIRGIEVSRGQPLGIGVTGNPFFNKFDDAENPYNGINKNNITDQGSDS
>UniRef90_P27557_oligopeptide_6
PFFNKFDDAENPYNGINKNNITDQGSDSRLSIAFDPKQTQLLIVGAKPAKGEYWDV
>UniRef90_P27557_oligopeptide_7
RLSIAFDPKQTQLLIVGAKPAKGEYWDVAATCENPPLTKADDKCPALELKSSYIED
>UniRef90_P27557_oligopeptide_8
AATCENPPLTKADDKCPALELKSSYIEDADMSDIGLGNLNFSTLQRNKSDAPLDIV
>UniRef90_P27557_oligopeptide_9
ADMSDIGLGNLNFSTLQRNKSDAPLDIVDSICKYPDYLQMIEELYGDHMFFYVRRE
>UniRef90_P27557_oligopeptide_10
DSICKYPDYLQMIEELYGDHMFFYVRREALYARHIMQHAGKMDAEQFPTSLYIDSS
>UniRef90_P27557_oligopeptide_11
ALYARHIMQHAGKMDAEQFPTSLYIDSSVEGEKLNSLQRTDRYFMTPSGSLVATEQ
>UniRef90_P27557_oligopeptide_12
VEGEKLNSLQRTDRYFMTPSGSLVATEQQLFNRPFWLQRSQGHNNGILWHNEAFVT
>UniRef90_P27557_oligopeptide_13
QLFNRPFWLQRSQGHNNGILWHNEAFVTLVDTTRGTNFTISVPEGDASSYNNSKFF
>UniRef90_P27557_oligopeptide_14
LVDTTRGTNFTISVPEGDASSYNNSKFFEFLRHTEEFQLAFILQLCKVDLTPENLA
>UniRef90_P27557_oligopeptide_15
EFLRHTEEFQLAFILQLCKVDLTPENLAYIHTMDPSIIEDWHLAVTSPPNSVLEDH
>UniRef90_P27557_oligopeptide_16
YIHTMDPSIIEDWHLAVTSPPNSVLEDHYRYILSIATKCPSKDADDTSTDPYKDLK
>UniRef90_P27557_oligopeptide_17
YRYILSIATKCPSKDADDTSTDPYKDLKFWEVDLRDRMTEQLDQTPLGRKFLFQTG
>UniRef90_P27557_oligopeptide_18
FWEVDLRDRMTEQLDQTPLGRKFLFQTGITQSSSNKRVSTQSTALTTYRRPTKRRR
>UniRef90_P27557_oligopeptide_19
EVDLRDRMTEQLDQTPLGRKFLFQTGITQSSSNKRVSTQSTALTTYRRPTKRRRKA
>UniRef90_P27558_oligopeptide_1
MLARQRVKRANPEQLYKTCKATGGDCPPDVIKRYEQTTPADSILKYGSVGVFFGGL
>UniRef90_P27558_oligopeptide_2
DVIKRYEQTTPADSILKYGSVGVFFGGLGIGTGRGGGGTVLGAGAVGGRPSISSGA
>UniRef90_P27558_oligopeptide_3
GIGTGRGGGGTVLGAGAVGGRPSISSGAIGPRDILPIESGGPSLAEEIPLLPMAPR
>UniRef90_P27558_oligopeptide_4
IGPRDILPIESGGPSLAEEIPLLPMAPRVPRPTDPFRPSVLEEPFIIRPPERPNIL
>UniRef90_P27558_oligopeptide_5
VPRPTDPFRPSVLEEPFIIRPPERPNILHEQRFPTDAAPFDNGNTEITTIPSQYDV
>UniRef90_P27558_oligopeptide_6
HEQRFPTDAAPFDNGNTEITTIPSQYDVSGGGVDIQIIELPSVNDPGPSVVTRTQY
>UniRef90_P27558_oligopeptide_7
SGGGVDIQIIELPSVNDPGPSVVTRTQYNNPTFEVEVSTDISGETSSTDNIIVGAE
>UniRef90_P27558_oligopeptide_8
NNPTFEVEVSTDISGETSSTDNIIVGAESGGTSVGDNAELIPLLDISRGDTIDTTI
>UniRef90_P27558_oligopeptide_9
SGGTSVGDNAELIPLLDISRGDTIDTTILAPGEEETAFVTSTPERVPIQERLPIRP
>UniRef90_P27558_oligopeptide_10
LAPGEEETAFVTSTPERVPIQERLPIRPYGRQYQQVRVTDPEFLDSAAVLVSLENP
>UniRef90_P27558_oligopeptide_11
YGRQYQQVRVTDPEFLDSAAVLVSLENPVFDADITLTFEDDLQQALRSDTDLRDVR
>UniRef90_P27558_oligopeptide_12
VFDADITLTFEDDLQQALRSDTDLRDVRRLSRPYYQRRTTGLRVSRLGQRRGTIST
>UniRef90_P27558_oligopeptide_13
RLSRPYYQRRTTGLRVSRLGQRRGTISTRSGVQVGSAAHFFQDISPIGQAIEPIDA
>UniRef90_P27558_oligopeptide_14
RSGVQVGSAAHFFQDISPIGQAIEPIDAIELDVLGEQSGEGTIVRGDPTPSIEQDI
>UniRef90_P27558_oligopeptide_15
IELDVLGEQSGEGTIVRGDPTPSIEQDIGLTALGDNIENELQEIDLLTADGEEDQE
>UniRef90_P27558_oligopeptide_16
GLTALGDNIENELQEIDLLTADGEEDQEGRDLQLVFSTGNDEVVDIMTIPIRAGGD
>UniRef90_P27558_oligopeptide_17
GRDLQLVFSTGNDEVVDIMTIPIRAGGDDRPSVFIFSDDGTHIVYPTSTTATTPLV
>UniRef90_P27558_oligopeptide_18
DRPSVFIFSDDGTHIVYPTSTTATTPLVPAQPSDVPYIVVDLYSGSMDYDIHPSLL
>UniRef90_P27558_oligopeptide_19
ATTPLVPAQPSDVPYIVVDLYSGSMDYDIHPSLLRRKRKKRKRVYFSDGRVASRPK
>UniRef90_P27588_oligopeptide_1
MDLHSLLELGTKPTAPHVRNKKVILFDTNHQVSICNQIIDAINSGIDLGDLLEGGL
>UniRef90_P27588_oligopeptide_2
NHQVSICNQIIDAINSGIDLGDLLEGGLLTLCVEHYYNSDKDKFNTSPVAKYLRDA
>UniRef90_P27588_oligopeptide_3
LTLCVEHYYNSDKDKFNTSPVAKYLRDAGYEFDVIKNADATRFLDVSPNEPHYSPL
>UniRef90_P27588_oligopeptide_4
GYEFDVIKNADATRFLDVSPNEPHYSPLILALKTLESTESQRGRIGLFLSFCSLFL
>UniRef90_P27588_oligopeptide_5
ILALKTLESTESQRGRIGLFLSFCSLFLPKLVVGDRASIEKALRQVTVHQEQGIVT
>UniRef90_P27588_oligopeptide_6
PKLVVGDRASIEKALRQVTVHQEQGIVTYPNHWLTTGHMKVIFGILRSSFILKFVL
>UniRef90_P27588_oligopeptide_7
YPNHWLTTGHMKVIFGILRSSFILKFVLIHQGVNLVTGHDAYDSIISNSVGQTRFS
>UniRef90_P27588_oligopeptide_8
IHQGVNLVTGHDAYDSIISNSVGQTRFSGLLIVKTVLEFILQKTDSGVTLHPLVRT
>UniRef90_P27588_oligopeptide_9
GLLIVKTVLEFILQKTDSGVTLHPLVRTSKVKNEVASFKQALSNLARHGEYAPFAR
>UniRef90_P27588_oligopeptide_10
SKVKNEVASFKQALSNLARHGEYAPFARVLNLSGINNLEHGLYPQLSAIALGVATA
>UniRef90_P27588_oligopeptide_11
VLNLSGINNLEHGLYPQLSAIALGVATAHGSTLAGVNVGEQYQQLREAAHDAEVKL
>UniRef90_P27588_oligopeptide_12
HGSTLAGVNVGEQYQQLREAAHDAEVKLQRRHEHQEIQAIAEDDEERKILEQFHLQ
>UniRef90_P27588_oligopeptide_13
QRRHEHQEIQAIAEDDEERKILEQFHLQKTEITHSQTLAVLSQKREKLARLAAEIE
>UniRef90_P27588_oligopeptide_14
KTEITHSQTLAVLSQKREKLARLAAEIENNIVEDQGFKQSQNRVSQSFLNDPTPVE
>UniRef90_P27588_oligopeptide_15
NNIVEDQGFKQSQNRVSQSFLNDPTPVEVTVQARPMNRPTALPPPVDDKIEHESTE
>UniRef90_P27588_oligopeptide_16
VTVQARPMNRPTALPPPVDDKIEHESTEDSSSSSSFVDLNDPFALLNEDEDTLDDS
>UniRef90_P27588_oligopeptide_17
DSSSSSSFVDLNDPFALLNEDEDTLDDSVMIPGTTSREFQGIPEPPRQSQDLNNSQ
>UniRef90_P27588_oligopeptide_18
VMIPGTTSREFQGIPEPPRQSQDLNNSQGKQEDESTNRIKKQFLRYQELPPVQEDD
>UniRef90_P27588_oligopeptide_19
GKQEDESTNRIKKQFLRYQELPPVQEDDESEYTTDSQESIDQPGSDNEQGVDLPPP
>UniRef90_P27588_oligopeptide_20
ESEYTTDSQESIDQPGSDNEQGVDLPPPPLYAQEKRQDPIQHPAANPQDPFGSIGD
>UniRef90_P27588_oligopeptide_21
PLYAQEKRQDPIQHPAANPQDPFGSIGDVNGDILEPIRSPSSPSAPQEDTRMREAY
>UniRef90_P27588_oligopeptide_22
VNGDILEPIRSPSSPSAPQEDTRMREAYELSPDFTNDEDNQQNWPQRVVTKKGRTF
>UniRef90_P27588_oligopeptide_23
ELSPDFTNDEDNQQNWPQRVVTKKGRTFLYPNDLLQTNPPESLITALVEEYQNPVS
>UniRef90_P27588_oligopeptide_24
KGRTFLYPNDLLQTNPPESLITALVEEYQNPVSAKELQADWPDMSFDERRHVAMNL
>UniRef90_P27907_oligopeptide_1
MLPSTIQTLTLFLTSGGVLLSLYVSASLSYLLYSDILLKFSSKITAPTMTLDCANA
>UniRef90_P27907_oligopeptide_2
SYLLYSDILLKFSSKITAPTMTLDCANASNVQAVNRSATKEMTFLLPEPEWTYPRL
>UniRef90_P27907_oligopeptide_3
SNVQAVNRSATKEMTFLLPEPEWTYPRLSCQGSTFQKALLISPHRFGEARGNSAPL
>UniRef90_P27907_oligopeptide_4
SCQGSTFQKALLISPHRFGEARGNSAPLIIREPFIACGPKECKHFALTHYAAQPGG
>UniRef90_P27907_oligopeptide_5
IIREPFIACGPKECKHFALTHYAAQPGGYYNGTREDRNKLRHLISVKLGKIPTVEN
>UniRef90_P27907_oligopeptide_6
YYNGTREDRNKLRHLISVKLGKIPTVENSIFHMAAWSGSACHDGREWTYIGVDGPD
>UniRef90_P27907_oligopeptide_7
SIFHMAAWSGSACHDGREWTYIGVDGPDSNALIKIKYGEAYTDTYHSYANNILRTQ
>UniRef90_P27907_oligopeptide_8
SNALIKIKYGEAYTDTYHSYANNILRTQESACNCIGGDCYLMITDGSASGISKCRF
>UniRef90_P27907_oligopeptide_9
ESACNCIGGDCYLMITDGSASGISKCRFLKIREGRIIKEIFPTGRVEHTEECTCGF
>UniRef90_P27907_oligopeptide_10
LKIREGRIIKEIFPTGRVEHTEECTCGFASNKTIECACRDNSYTAKRPFVKLNVET
>UniRef90_P27907_oligopeptide_11
ASNKTIECACRDNSYTAKRPFVKLNVETDTAEIRLMCTETYLDTPRPDDGSITGPC
>UniRef90_P27907_oligopeptide_12
DTAEIRLMCTETYLDTPRPDDGSITGPCESNGDKGRGGIKGGFVHQRMASKIGRWY
>UniRef90_P27907_oligopeptide_13
ESNGDKGRGGIKGGFVHQRMASKIGRWYSRTMSKTERMGMELYVRYDGDPWTDSDA
>UniRef90_P27907_oligopeptide_14
SRTMSKTERMGMELYVRYDGDPWTDSDALAHSGVMVSMKEPGWYSFGFEIKDKKCD
>UniRef90_P27907_oligopeptide_15
LAHSGVMVSMKEPGWYSFGFEIKDKKCDVPCIGIEMVHDGGKKTWHSAATAIYCLM
>UniRef90_P27907_oligopeptide_16
FGFEIKDKKCDVPCIGIEMVHDGGKKTWHSAATAIYCLMGSGQLLWDTVTGVDMAL
>UniRef90_P27912_oligopeptide_1
MNNQRKKTGNPSFNMLKRARNRVSTGSQLAKRFSKGLLSGQGPMKLVMAFVAFLRF
>UniRef90_P27912_oligopeptide_2
LAKRFSKGLLSGQGPMKLVMAFVAFLRFLAIPPTAGILKRWGSFKKNGAINVLRGF
>UniRef90_P27912_oligopeptide_3
LAIPPTAGILKRWGSFKKNGAINVLRGFRKEISNMLNIMNRRRRSVTMILMLLPTA
>UniRef90_P27912_oligopeptide_4
RKEISNMLNIMNRRRRSVTMILMLLPTALAFHLTTRGGEPTLIVSKQERGKSLLFK
>UniRef90_P27912_oligopeptide_5
LAFHLTTRGGEPTLIVSKQERGKSLLFKTSAGVNMCTLIAMDLGELCEDTMTYKCP
>UniRef90_P27912_oligopeptide_6
TSAGVNMCTLIAMDLGELCEDTMTYKCPRMTEAEPDDVDCWCNATDTWVTYGTCSQ
>UniRef90_P27912_oligopeptide_7
RMTEAEPDDVDCWCNATDTWVTYGTCSQTGEHRRDKRSVALDPHVGLGLETRTETW
>UniRef90_P27912_oligopeptide_8
TGEHRRDKRSVALDPHVGLGLETRTETWMSSEGAWKQIQKVETWALRHPGFTVIGL
>UniRef90_P27912_oligopeptide_9
MSSEGAWKQIQKVETWALRHPGFTVIGLFLAHAIGTSITQKGIIFILLMLVTPSMA
>UniRef90_P27912_oligopeptide_11
MRCVGIGNRDFVEGLSGATWVDVVLEHGSCVTTMAKNKPTLDIELLKTEVTNPAVL
>UniRef90_P27912_oligopeptide_12
SCVTTMAKNKPTLDIELLKTEVTNPAVLRKLCIEAKISNTTTDSRCPTQGEATLVE
>UniRef90_P27912_oligopeptide_15
LITCAKFKCVTKLEGKIVQYENLKYSVIVTVHTGDQHQVGNETTEHGTIATITPQA
>UniRef90_P27912_oligopeptide_16
VTVHTGDQHQVGNETTEHGTIATITPQAPTSEIQLTDYGALTLDCSPRTGLDFNRV
>UniRef90_P27912_oligopeptide_17
PTSEIQLTDYGALTLDCSPRTGLDFNRVVLLTMKKKSWLVHKQWFLDLPLPWTSGA
>UniRef90_P27912_oligopeptide_18
VLLTMKKKSWLVHKQWFLDLPLPWTSGASTSQETWNRQDLLVTFKTAHAKKQEVVV
>UniRef90_P27912_oligopeptide_20
LGSQEGAMHTALTGATEIQTSGTTTIFAGHLKCRLKMDKLTLKGVSYVMCTGSFKL
>UniRef90_P27912_oligopeptide_21
GHLKCRLKMDKLTLKGVSYVMCTGSFKLEKEVAETQHGTVLVQVKYEGTDAPCKIP
>UniRef90_P27912_oligopeptide_22
EKEVAETQHGTVLVQVKYEGTDAPCKIPFSSQDEKGVTQNGRLITANPIVIDKEKP
>UniRef90_P27912_oligopeptide_23
FSSQDEKGVTQNGRLITANPIVIDKEKPVNIEAEPPFGESYIVVGAGEKALKLSWF
>UniRef90_P27912_oligopeptide_28
IGIGILLTWLGLNSRSTSLSMTCIAVGMVTLYLGVMVQADSGCVINWKGKELKCGS
>UniRef90_P27914_oligopeptide_1
MRCIGISNRDFVEGVSGGSWVDIVLEHGSCVTTMAKNKPTLDFELIKTEAKQPATL
>UniRef90_P27914_oligopeptide_2
SCVTTMAKNKPTLDFELIKTEAKQPATLRKYCIEAKLTNTTTDSRCPTQGEPTLNE
>UniRef90_P27914_oligopeptide_3
RKYCIEAKLTNTTTDSRCPTQGEPTLNEEQDKRFVCKHSMVDRGWGNGCGLFGKGG
>UniRef90_P27914_oligopeptide_4
EQDKRFVCKHSMVDRGWGNGCGLFGKGGIVTCAMFTCKKNMEGKIVQPENLEYTVV
>UniRef90_P27914_oligopeptide_5
IVTCAMFTCKKNMEGKIVQPENLEYTVVITPHSGEEHAVGNDTGKHGKEVKITPQS
>UniRef90_P27914_oligopeptide_6
ITPHSGEEHAVGNDTGKHGKEVKITPQSSITEAELTGYGTVTMECSPRTGLDFNEM
>UniRef90_P27914_oligopeptide_7
SITEAELTGYGTVTMECSPRTGLDFNEMVLLQMEDKAWLVHRQWFLDLPLPWLPGA
>UniRef90_P27914_oligopeptide_8
VLLQMEDKAWLVHRQWFLDLPLPWLPGADTQGSNWIQKETLVTFKNPHAKKQDVVV
>UniRef90_P27914_oligopeptide_9
DTQGSNWIQKETLVTFKNPHAKKQDVVVLGSQEGAMHTALTGATEIQMSSGNLLFT
>UniRef90_P27914_oligopeptide_10
LGSQEGAMHTALTGATEIQMSSGNLLFTGHLKCRLRMDKLQLKGMSYSMCTGKFKI
>UniRef90_P27914_oligopeptide_11
GHLKCRLRMDKLQLKGMSYSMCTGKFKIVKEIAETQHGTIVIRVQYEGDGSPCKIP
>UniRef90_P27914_oligopeptide_12
VKEIAETQHGTIVIRVQYEGDGSPCKIPFEIMDLEKRHVLGRLITVNPIVTEKDSP
>UniRef90_P27914_oligopeptide_13
FEIMDLEKRHVLGRLITVNPIVTEKDSPVNIEAEPPFGDSYIIIGVEPGQLKLDWF
>UniRef90_P27914_oligopeptide_14
VNIEAEPPFGDSYIIIGVEPGQLKLDWFKKGSSIGQMFETTMRGAKRMAILGDTAW
>UniRef90_P27914_oligopeptide_15
KKGSSIGQMFETTMRGAKRMAILGDTAWDFGSLGGVFTSIGKALHQVFGAIYGAAF
>UniRef90_P27914_oligopeptide_16
DFGSLGGVFTSIGKALHQVFGAIYGAAFSGVSWTMKILIGVIITWIGMNSRSTSLS
>UniRef90_P27914_oligopeptide_17
SGVSWTMKILIGVIITWIGMNSRSTSLSVSLVLVGIVTLYLGVMVQADSGCVVSWK
>UniRef90_P27914_oligopeptide_18
VSLVLVGIVTLYLGVMVQADSGCVVSWKNKELKCGSGIFVTDNVHTWTEQYKFQPE
>UniRef90_P27914_oligopeptide_19
NKELKCGSGIFVTDNVHTWTEQYKFQPESPSKLASAIQKAHEEGICGIRSVTRLEN
>UniRef90_P27914_oligopeptide_20
SPSKLASAIQKAHEEGICGIRSVTRLENLMWKQITSELNHILSENEVKLTIMTGDI
>UniRef90_P27914_oligopeptide_21
LMWKQITSELNHILSENEVKLTIMTGDIKGIMQVGKRSLRPQPTELRYSWKTWGKA
>UniRef90_P27914_oligopeptide_22
KGIMQVGKRSLRPQPTELRYSWKTWGKAKMLSTELHNQTFLIDGPETAECPNTNRA
>UniRef90_P27914_oligopeptide_23
KMLSTELHNQTFLIDGPETAECPNTNRAWNSLEVEDYGFGVFTTNIWLRLREKQDV
>UniRef90_P27914_oligopeptide_24
WNSLEVEDYGFGVFTTNIWLRLREKQDVFCDSKLMSAAIKDNRAVHADMGYWIESA
>UniRef90_P27914_oligopeptide_25
FCDSKLMSAAIKDNRAVHADMGYWIESALNDTWKIEKASFIEVKSCHWPKSHTLWS
>UniRef90_P27914_oligopeptide_26
LNDTWKIEKASFIEVKSCHWPKSHTLWSNGVLESEMVIPKNFAGPVSQHNNRPGYY
>UniRef90_P27914_oligopeptide_27
NGVLESEMVIPKNFAGPVSQHNNRPGYYTQTAGPWHLGKLEMDFDFCEGTTVVVTE
>UniRef90_P27914_oligopeptide_28
TQTAGPWHLGKLEMDFDFCEGTTVVVTEDCGNRGPSLRTTTASGKLITEWCCRSCT
>UniRef90_P27914_oligopeptide_29
DCGNRGPSLRTTTASGKLITEWCCRSCTLPPLRYRGEDGCWYGMEIRPLKEKEENL
>UniRef90_P27914_oligopeptide_30
LPPLRYRGEDGCWYGMEIRPLKEKEENLVSSLVTAGHGQIDNFSLGILGMALFLEE
>UniRef90_P27914_oligopeptide_31
VSSLVTAGHGQIDNFSLGILGMALFLEEMLRTRVGTKHAILLVAVSFVTLITGNMS
>UniRef90_P27914_oligopeptide_32
MLRTRVGTKHAILLVAVSFVTLITGNMSFRDLGRVMVMVGATMTDDIGMGVTYLAL
>UniRef90_P27914_oligopeptide_33
FRDLGRVMVMVGATMTDDIGMGVTYLALLAAFRVRPTFAAGLLLRKLTSKELMMTT
>UniRef90_P27914_oligopeptide_34
LAAFRVRPTFAAGLLLRKLTSKELMMTTIGIVLLSQSSIPETILELTDALALGMMV
>UniRef90_P27914_oligopeptide_35
IGIVLLSQSSIPETILELTDALALGMMVLKMVRNMEKYQLAVTIMAILCVPNAVIL
>UniRef90_P27914_oligopeptide_36
LKMVRNMEKYQLAVTIMAILCVPNAVILQNAWKVSCTILAVVSVSPLLLTSSQQKA
>UniRef90_P27914_oligopeptide_37
QNAWKVSCTILAVVSVSPLLLTSSQQKADWIPLALTIKGLNPTAIFLTTLSRTSKK
>UniRef90_P27914_oligopeptide_38
DWIPLALTIKGLNPTAIFLTTLSRTSKKRAGVLWDVPSPPPVGKAELEDGAYRIKQ
>UniRef90_P27914_oligopeptide_39
RAGVLWDVPSPPPVGKAELEDGAYRIKQKGILGYSQIGAGVYKEGTFHTMWHVTRG
>UniRef90_P27914_oligopeptide_40
KGILGYSQIGAGVYKEGTFHTMWHVTRGAVLMHKGKRIEPSWADVKKDLISYGGGW
>UniRef90_P27914_oligopeptide_41
AVLMHKGKRIEPSWADVKKDLISYGGGWKLEGEWKEGEEVQVLALEPGKNPRAVQT
>UniRef90_P27914_oligopeptide_42
KLEGEWKEGEEVQVLALEPGKNPRAVQTKPGLFRTNTGTIGAVSLDFSPGTSGSPI
>UniRef90_P27914_oligopeptide_43
KPGLFRTNTGTIGAVSLDFSPGTSGSPIVDKKGKVVGLYGNGVVTRSGAYVSAIAQ
>UniRef90_P27914_oligopeptide_44
VDKKGKVVGLYGNGVVTRSGAYVSAIAQTEKSIEDNPEIEDDIFRKRRLTIMDLHP
>UniRef90_P27914_oligopeptide_45
TEKSIEDNPEIEDDIFRKRRLTIMDLHPGAGKTKRYLPAIVREAIKRGLRTLILAP
>UniRef90_P27914_oligopeptide_46
GAGKTKRYLPAIVREAIKRGLRTLILAPTRVVAAEMEEALRGLPIRYQTPAIRAEH
>UniRef90_P27914_oligopeptide_47
TRVVAAEMEEALRGLPIRYQTPAIRAEHTGREIVDLMCHATFTMRLLSPIRVPNYN
>UniRef90_P27914_oligopeptide_48
TGREIVDLMCHATFTMRLLSPIRVPNYNLIIMDEAHFTDPASIAARGYISTRVEMG
>UniRef90_P27914_oligopeptide_49
LIIMDEAHFTDPASIAARGYISTRVEMGEAAGIFMTATPPGSRDPFPQSNAPIMDE
>UniRef90_P27914_oligopeptide_50
EAAGIFMTATPPGSRDPFPQSNAPIMDEEREIPERSWNSGHEWVTDFKGKTVWFVP
>UniRef90_P27914_oligopeptide_51
EREIPERSWNSGHEWVTDFKGKTVWFVPSIKTGNDIAACLRKNGKRVIQLSRKTFD
>UniRef90_P27914_oligopeptide_52
SIKTGNDIAACLRKNGKRVIQLSRKTFDSEYVKTRTNDWDFVVTTDISEMGANFKA
>UniRef90_P27914_oligopeptide_53
SEYVKTRTNDWDFVVTTDISEMGANFKAERVIDPRRCMKPVILTDGEERVILAGPM
>UniRef90_P27914_oligopeptide_54
ERVIDPRRCMKPVILTDGEERVILAGPMPVTHSSAAQRRGRIGRNPRNENDQYIYM
>UniRef90_P27914_oligopeptide_55
PVTHSSAAQRRGRIGRNPRNENDQYIYMGEPLENDEDCAHWKEAKMLLDNINTPEG
>UniRef90_P27914_oligopeptide_56
GEPLENDEDCAHWKEAKMLLDNINTPEGIIPSIFEPEREKVDAIDGEYRLRGEARK
>UniRef90_P27914_oligopeptide_57
IIPSIFEPEREKVDAIDGEYRLRGEARKTFVDLMRRGDLPVWLAYKVAAEGINYAD
>UniRef90_P27914_oligopeptide_58
TFVDLMRRGDLPVWLAYKVAAEGINYADRRWCFDGTRNNQILEENVEVEIWTKEGE
>UniRef90_P27914_oligopeptide_59
RRWCFDGTRNNQILEENVEVEIWTKEGERKKLKPRWLDARIYSDPLALKEFKEFAA
>UniRef90_P27914_oligopeptide_60
CFDGTRNNQILEENVEVEIWTKEGERKKLKPRWLDARIYSDPLALKEFKEFAAGRK
>UniRef90_P27953_oligopeptide_1
TTQGCNCSIYPGHITGHRMAWDMMMNWSPTTALVVAQLLRIPQAILDMIAGAHWGV
>UniRef90_P27953_oligopeptide_2
PTTALVVAQLLRIPQAILDMIAGAHWGVLAGIAYFSMVGNWAKVLAVLLLFAGVDA
>UniRef90_P27953_oligopeptide_3
LAGIAYFSMVGNWAKVLAVLLLFAGVDAETHVTGGIAAKTTASLTGLFNLGAKQNI
>UniRef90_P27953_oligopeptide_4
DAETHVTGGIAAKTTASLTGLFNLGAKQNIQLINTNGSWHINRTALNCNDSLNTGW
>UniRef90_P27954_oligopeptide_1
RNLGKVIDTLTCGFADLMGYIPLVGAPLGGAARALAHGVRVLEDGVNYATGNLPGC
>UniRef90_P27954_oligopeptide_2
GGAARALAHGVRVLEDGVNYATGNLPGCSFSIFLLALLSCLTVPASAYQVRNSSGL
>UniRef90_P27954_oligopeptide_3
SFSIFLLALLSCLTVPASAYQVRNSSGLYHVTNDCPNSSIVYEAADAILHTPGCVP
>UniRef90_P27954_oligopeptide_4
YHVTNDCPNSSIVYEAADAILHTPGCVPCVHEGNVSRCWVAMTPTVATRDGKLPTT
>UniRef90_P27954_oligopeptide_5
CVHEGNVSRCWVAMTPTVATRDGKLPTTQLRRHIDLLVGSATLCSALYVGDLCGSV
>UniRef90_P27954_oligopeptide_6
LPTTQLRRHIDLLVGSATLCSALYVGDLCGSVFLVGQLFTFSPRRHWTTQGCNCSI
>UniRef90_P27955_oligopeptide_1
GFADLMGYIPLVGAPLGGAARALAHGVRVLEDGVNYATGNLPGCSFSIFLLALLSC
>UniRef90_P27955_oligopeptide_2
VLEDGVNYATGNLPGCSFSIFLLALLSCLTVPASAYQVRNSSGIYHVTNDCPNSSI
>UniRef90_P27955_oligopeptide_3
LTVPASAYQVRNSSGIYHVTNDCPNSSIVYETADTILHSPGCVPCVREGNASKCWV
>UniRef90_P27955_oligopeptide_4
VYETADTILHSPGCVPCVREGNASKCWVPVAPTVATRDGNLPATQLRRHIDLLVGS
>UniRef90_P27955_oligopeptide_5
PVAPTVATRDGNLPATQLRRHIDLLVGSATLCSALYVGDLCGSVFLVGQLFTFSPR
>UniRef90_P27955_oligopeptide_6
ATLCSALYVGDLCGSVFLVGQLFTFSPRRHWTTQDCNCSIYPGHITGHRMAWDMMM
>UniRef90_P27955_oligopeptide_7
RHWTTQDCNCSIYPGHITGHRMAWDMMMNWSPTAALVMAQLLRIPQAILDMIAGAH
>UniRef90_P27955_oligopeptide_8
NWSPTAALVMAQLLRIPQAILDMIAGAHWGVLAGIAYFSMVGNWAKVLVVLLLFAG
>UniRef90_P27955_oligopeptide_9
WGVLAGIAYFSMVGNWAKVLVVLLLFAGVDATTYTTGGNAARTTQALTSFFSPGAK
>UniRef90_P27955_oligopeptide_10
VDATTYTTGGNAARTTQALTSFFSPGAKQDIQLINTNGSWHINRTALNCNASLDTG
>UniRef90_P27955_oligopeptide_11
DATTYTTGGNAARTTQALTSFFSPGAKQDIQLINTNGSWHINRTALNCNASLDTGW
>UniRef90_P27956_oligopeptide_2
GGAARALAHGVRVLEDGVNYATGNLPGCSFSIFLLALLSCLTVPASAHQVRNSTGL
>UniRef90_P27956_oligopeptide_3
SFSIFLLALLSCLTVPASAHQVRNSTGLYHVTNDCPNSSIVYEAADAILHTPGCVP
>UniRef90_P27956_oligopeptide_4
YHVTNDCPNSSIVYEAADAILHTPGCVPCVHEGNVSRCWVAVTPTVATRDGKLPTT
>UniRef90_P27956_oligopeptide_5
CVHEGNVSRCWVAVTPTVATRDGKLPTTQLRRHIDLLVGSATLCSALYVGDLCGSV
>UniRef90_P27956_oligopeptide_6
QLRRHIDLLVGSATLCSALYVGDLCGSVFLVGQLFTFSPRRHWTTQGCNCSIYPGH
>UniRef90_P27956_oligopeptide_7
FLVGQLFTFSPRRHWTTQGCNCSIYPGHITGHRMAWDMMMNWSPTAALVMAQLLRI
>UniRef90_P27956_oligopeptide_8
ITGHRMAWDMMMNWSPTAALVMAQLLRIPQAIMDMIAGAHWGVLAGIAYFSMVGNW
>UniRef90_P27956_oligopeptide_9
PQAIMDMIAGAHWGVLAGIAYFSMVGNWAKVLVVLLLFAGVDAETYTSGGNAGHTM
>UniRef90_P27956_oligopeptide_10
AKVLVVLLLFAGVDAETYTSGGNAGHTMTGIVRFFAPGPKQNVHLINTNGSWHINS
>UniRef90_P27956_oligopeptide_11
DAETYTSGGNAGHTMTGIVRFFAPGPKQNVHLINTNGSWHINSTALNCNDSLNTGW
>UniRef90_P27958_oligopeptide_3
QPRGRRQPIPKARRPEGRTWAQPGYPWPLYGNEGCGWAGWLLSPRGSRPSWGPTDP
>UniRef90_P27958_oligopeptide_4
LYGNEGCGWAGWLLSPRGSRPSWGPTDPRRRSRNLGKVIDTLTCGFADLMGYIPLV
>UniRef90_P27958_oligopeptide_6
GAPLGGAARALAHGVRVLEDGVNYATGNLPGCSFSIFLLALLSCLTVPASAYQVRN
>UniRef90_P27958_oligopeptide_7
LPGCSFSIFLLALLSCLTVPASAYQVRNSSGLYHVTNDCPNSSVVYEAADAILHTP
>UniRef90_P27958_oligopeptide_8
SSGLYHVTNDCPNSSVVYEAADAILHTPGCVPCVREGNASRCWVAVTPTVATRDGK
>UniRef90_P27958_oligopeptide_9
GCVPCVREGNASRCWVAVTPTVATRDGKLPTTQLRRHIDLLVGSATLCSALYVGDL
>UniRef90_P27958_oligopeptide_10
LPTTQLRRHIDLLVGSATLCSALYVGDLCGSVFLVGQLFTFSPRHHWTTQDCNCSI
>UniRef90_P27958_oligopeptide_11
CGSVFLVGQLFTFSPRHHWTTQDCNCSIYPGHITGHRMAWNMMMNWSPTAALVVAQ
>UniRef90_P27958_oligopeptide_12
YPGHITGHRMAWNMMMNWSPTAALVVAQLLRIPQAIMDMIAGAHWGVLAGIKYFSM
>UniRef90_P27958_oligopeptide_13
LLRIPQAIMDMIAGAHWGVLAGIKYFSMVGNWAKVLVVLLLFAGVDAETHVTGGNA
>UniRef90_P27958_oligopeptide_14
VGNWAKVLVVLLLFAGVDAETHVTGGNAGRTTAGLVGLLTPGAKQNIQLINTNGSW
>UniRef90_P27958_oligopeptide_15
GRTTAGLVGLLTPGAKQNIQLINTNGSWHINSTALNCNESLNTGWLAGLFYQHKFN
>UniRef90_P27958_oligopeptide_16
HINSTALNCNESLNTGWLAGLFYQHKFNSSGCPERLASCRRLTDFAQGWGPISYAN
>UniRef90_P27958_oligopeptide_17
SSGCPERLASCRRLTDFAQGWGPISYANGSGLDERPYCWHYPPRPCGIVPAKSVCG
>UniRef90_P27958_oligopeptide_18
GSGLDERPYCWHYPPRPCGIVPAKSVCGPVYCFTPSPVVVGTTDRSGAPTYSWGAN
>UniRef90_P27958_oligopeptide_19
PVYCFTPSPVVVGTTDRSGAPTYSWGANDTDVFVLNNTRPPLGNWFGCTWMNSTGF
>UniRef90_P27958_oligopeptide_20
DTDVFVLNNTRPPLGNWFGCTWMNSTGFTKVCGAPPCVIGGVGNNTLLCPTDCFRK
>UniRef90_P27958_oligopeptide_21
TKVCGAPPCVIGGVGNNTLLCPTDCFRKYPEATYSRCGSGPRITPRCMVDYPYRLW
>UniRef90_P27958_oligopeptide_22
YPEATYSRCGSGPRITPRCMVDYPYRLWHYPCTINYTIFKVRMYVGGVEHRLEAAC
>UniRef90_P27958_oligopeptide_23
HYPCTINYTIFKVRMYVGGVEHRLEAACNWTRGERCDLEDRDRSELSPLLLSTTQW
>UniRef90_P27958_oligopeptide_24
NWTRGERCDLEDRDRSELSPLLLSTTQWQVLPCSFTTLPALSTGLIHLHQNIVDVQ
>UniRef90_P27958_oligopeptide_25
QVLPCSFTTLPALSTGLIHLHQNIVDVQYLYGVGSSIASWAIKWEYVVLLFLLLAD
>UniRef90_P27958_oligopeptide_26
YLYGVGSSIASWAIKWEYVVLLFLLLADARVCSCLWMMLLISQAEAALENLVILNA
>UniRef90_P27958_oligopeptide_27
ARVCSCLWMMLLISQAEAALENLVILNAASLAGTHGLVSFLVFFCFAWYLKGRWVP
>UniRef90_P27958_oligopeptide_28
ASLAGTHGLVSFLVFFCFAWYLKGRWVPGAVYALYGMWPLLLLLLALPQRAYALDT
>UniRef90_P27958_oligopeptide_29
GAVYALYGMWPLLLLLLALPQRAYALDTEVAASCGGVVLVGLMALTLSPYYKRYIS
>UniRef90_P27958_oligopeptide_30
EVAASCGGVVLVGLMALTLSPYYKRYISWCMWWLQYFLTRVEAQLHVWVPPLNVRG
>UniRef90_P27958_oligopeptide_31
WCMWWLQYFLTRVEAQLHVWVPPLNVRGGRDAVILLTCVVHPALVFDITKLLLAIF
>UniRef90_P27958_oligopeptide_32
GRDAVILLTCVVHPALVFDITKLLLAIFGPLWILQASLLKVPYFVRVQGLLRICAL
>UniRef90_P27958_oligopeptide_33
GPLWILQASLLKVPYFVRVQGLLRICALARKIAGGHYVQMAIIKLGALTGTCVYNH
>UniRef90_P27958_oligopeptide_34
ARKIAGGHYVQMAIIKLGALTGTCVYNHLAPLRDWAHNGLRDLAVAVEPVVFSRME
>UniRef90_P27958_oligopeptide_35
LAPLRDWAHNGLRDLAVAVEPVVFSRMETKLITWGADTAACGDIINGLPVSARRGQ
>UniRef90_P27958_oligopeptide_36
TKLITWGADTAACGDIINGLPVSARRGQEILLGPADGMVSKGWRLLAPITAYAQQT
>UniRef90_P27958_oligopeptide_37
EILLGPADGMVSKGWRLLAPITAYAQQTRGLLGCIITSLTGRDKNQVEGEVQIVST
>UniRef90_P27958_oligopeptide_38
RGLLGCIITSLTGRDKNQVEGEVQIVSTATQTFLATCINGVCWTVYHGAGTRTIAS
>UniRef90_P27958_oligopeptide_39
ATQTFLATCINGVCWTVYHGAGTRTIASPKGPVIQTYTNVDQDLVGWPAPQGSRSL
>UniRef90_P27958_oligopeptide_40
PKGPVIQTYTNVDQDLVGWPAPQGSRSLTPCTCGSSDLYLVTRHADVIPVRRRGDS
>UniRef90_P27958_oligopeptide_41
TPCTCGSSDLYLVTRHADVIPVRRRGDSRGSLLSPRPISYLKGSSGGPLLCPTGHA
>UniRef90_P27958_oligopeptide_42
RGSLLSPRPISYLKGSSGGPLLCPTGHAVGLFRAAVCTRGVAKAVDFIPVENLETT
>UniRef90_P27958_oligopeptide_43
VGLFRAAVCTRGVAKAVDFIPVENLETTMRSPVFTDNSSPPAVPQSFQVAHLHAPT
>UniRef90_P27958_oligopeptide_44
MRSPVFTDNSSPPAVPQSFQVAHLHAPTGSGKSTKVPAAYAAKGYKVLVLNPSVAA
>UniRef90_P27958_oligopeptide_45
GSGKSTKVPAAYAAKGYKVLVLNPSVAATLGFGAYMSKAHGVDPNIRTGVRTITTG
>UniRef90_P27958_oligopeptide_46
TLGFGAYMSKAHGVDPNIRTGVRTITTGSPITYSTYGKFLADAGCSGGAYDIIICD
>UniRef90_P27958_oligopeptide_47
SPITYSTYGKFLADAGCSGGAYDIIICDECHSTDATSISGIGTVLDQAETAGARLV
>UniRef90_P27958_oligopeptide_48
ECHSTDATSISGIGTVLDQAETAGARLVVLATATPPGSVTVSHPNIEEVALSTTGE
>UniRef90_P27958_oligopeptide_49
VLATATPPGSVTVSHPNIEEVALSTTGEIPFYGKAIPLEVIKGGRHLIFCHSKKKC
>UniRef90_P27958_oligopeptide_50
IPFYGKAIPLEVIKGGRHLIFCHSKKKCDELAAKLVALGINAVAYYRGLDVSVIPT
>UniRef90_P27958_oligopeptide_51
DELAAKLVALGINAVAYYRGLDVSVIPTSGDVVVVSTDALMTGFTGDFDSVIDCNT
>UniRef90_P27958_oligopeptide_52
SGDVVVVSTDALMTGFTGDFDSVIDCNTCVTQTVDFSLDPTFTIETTTLPQDAVSR
>UniRef90_P27958_oligopeptide_53
CVTQTVDFSLDPTFTIETTTLPQDAVSRTQRRGRTGRGKPGIYRFVAPGERPSGMF
>UniRef90_P27958_oligopeptide_54
TQRRGRTGRGKPGIYRFVAPGERPSGMFDSSVLCECYDAGCAWYELTPAETTVRLR
>UniRef90_P27958_oligopeptide_55
DSSVLCECYDAGCAWYELTPAETTVRLRAYMNTPGLPVCQDHLGFWEGVFTGLTHI
>UniRef90_P27958_oligopeptide_56
AYMNTPGLPVCQDHLGFWEGVFTGLTHIDAHFLSQTKQSGENFPYLVAYQATVCAR
>UniRef90_P27958_oligopeptide_57
DAHFLSQTKQSGENFPYLVAYQATVCARAQAPPPSWDQMRKCLIRLKPTLHGPTPL
>UniRef90_P27958_oligopeptide_58
AQAPPPSWDQMRKCLIRLKPTLHGPTPLLYRLGAVQNEVTLTHPITKYIMTCMSAD
>UniRef90_P27958_oligopeptide_59
LYRLGAVQNEVTLTHPITKYIMTCMSADLEVVTSTWVLVGGVLAALAAYCLSTGCV
>UniRef90_P27958_oligopeptide_60
LEVVTSTWVLVGGVLAALAAYCLSTGCVVIVGRIVLSGKPAIIPDREVLYQEFDEM
>UniRef90_P27958_oligopeptide_61
VIVGRIVLSGKPAIIPDREVLYQEFDEMEECSQHLPYIEQGMMLAEQFKQKALGLL
>UniRef90_P27958_oligopeptide_62
EECSQHLPYIEQGMMLAEQFKQKALGLLQTASRHAEVITPAVQTNWQKLEVFWAKH
>UniRef90_P27958_oligopeptide_63
QTASRHAEVITPAVQTNWQKLEVFWAKHMWNFISGIQYLAGLSTLPGNPAIASLMA
>UniRef90_P27958_oligopeptide_64
MWNFISGIQYLAGLSTLPGNPAIASLMAFTAAVTSPLTTGQTLLFNILGGWVAAQL
>UniRef90_P27958_oligopeptide_65
FTAAVTSPLTTGQTLLFNILGGWVAAQLAAPGAATAFVGAGLAGAALDSVGLGKVL
>UniRef90_P27958_oligopeptide_66
AAPGAATAFVGAGLAGAALDSVGLGKVLVDILAGYGAGVAGALVAFKIMSGEVPST
>UniRef90_P27958_oligopeptide_67
VDILAGYGAGVAGALVAFKIMSGEVPSTEDLVNLLPAILSPGALAVGVVFASILRR
>UniRef90_P27958_oligopeptide_68
EDLVNLLPAILSPGALAVGVVFASILRRRVGPGEGAVQWMNRLIAFASRGNHVSPT
>UniRef90_P27958_oligopeptide_69
RVGPGEGAVQWMNRLIAFASRGNHVSPTHYVPESDAAARVTAILSSLTVTQLLRRL
>UniRef90_P27958_oligopeptide_70
HYVPESDAAARVTAILSSLTVTQLLRRLHQWISSECTTPCSGSWLRDIWDWICEVL
>UniRef90_P27958_oligopeptide_71
HQWISSECTTPCSGSWLRDIWDWICEVLSDFKTWLKAKLMPQLPGIPFVSCQRGYR
>UniRef90_P27958_oligopeptide_72
SDFKTWLKAKLMPQLPGIPFVSCQRGYRGVWRGDGIMHTRCHCGAEITGHVKNGTM
>UniRef90_P27958_oligopeptide_73
GVWRGDGIMHTRCHCGAEITGHVKNGTMRIVGPRTCKNMWSGTFFINAYTTGPCTP
>UniRef90_P27958_oligopeptide_74
RIVGPRTCKNMWSGTFFINAYTTGPCTPLPAPNYKFALWRVSAEEYVEIRRVGDFH
>UniRef90_P27958_oligopeptide_75
LPAPNYKFALWRVSAEEYVEIRRVGDFHYVSGMTTDNLKCPCQIPSPEFFTELDGV
>UniRef90_P27958_oligopeptide_76
YVSGMTTDNLKCPCQIPSPEFFTELDGVRLHRFAPPCKPLLREEVSFRVGLHEYPV
>UniRef90_P27958_oligopeptide_77
RLHRFAPPCKPLLREEVSFRVGLHEYPVGSQLPCEPEPDVAVLTSMLTDPSHITAE
>UniRef90_P27958_oligopeptide_78
GSQLPCEPEPDVAVLTSMLTDPSHITAEAAGRRLARGSPPSMASSSASQLSAPSLK
>UniRef90_P27958_oligopeptide_79
AAGRRLARGSPPSMASSSASQLSAPSLKATCTANHDSPDAELIEANLLWRQEMGGN
>UniRef90_P27958_oligopeptide_80
ATCTANHDSPDAELIEANLLWRQEMGGNITRVESENKVVILDSFDPLVAEEDEREV
>UniRef90_P27958_oligopeptide_81
ITRVESENKVVILDSFDPLVAEEDEREVSVPAEILRKSRRFAPALPVWARPDYNPL
>UniRef90_P27958_oligopeptide_82
SVPAEILRKSRRFAPALPVWARPDYNPLLVETWKKPDYEPPVVHGCPLPPPRSPPV
>UniRef90_P27958_oligopeptide_83
LVETWKKPDYEPPVVHGCPLPPPRSPPVPPPRKKRTVVLTESTLPTALAELATKSF
>UniRef90_P27958_oligopeptide_84
PPPRKKRTVVLTESTLPTALAELATKSFGSSSTSGITGDNTTTSSEPAPSGCPPDS
>UniRef90_P27958_oligopeptide_85
GSSSTSGITGDNTTTSSEPAPSGCPPDSDVESYSSMPPLEGEPGDPDLSDGSWSTV
>UniRef90_P27958_oligopeptide_86
DVESYSSMPPLEGEPGDPDLSDGSWSTVSSGADTEDVVCCSMSYSWTGALVTPCAA
>UniRef90_P27958_oligopeptide_87
SSGADTEDVVCCSMSYSWTGALVTPCAAEEQKLPINALSNSLLRHHNLVYSTTSRS
>UniRef90_P27958_oligopeptide_88
EEQKLPINALSNSLLRHHNLVYSTTSRSACQRKKKVTFDRLQVLDSHYQDVLKEVK
>UniRef90_P27958_oligopeptide_89
ACQRKKKVTFDRLQVLDSHYQDVLKEVKAAASKVKANLLSVEEACSLAPPHSAKSK
>UniRef90_P27958_oligopeptide_90
AAASKVKANLLSVEEACSLAPPHSAKSKFGYGAKDVRCHARKAVAHINSVWKDLLE
>UniRef90_P27958_oligopeptide_91
FGYGAKDVRCHARKAVAHINSVWKDLLEDSVTPIDTTIMAKNEVFCVQPEKGGRKP
>UniRef90_P27958_oligopeptide_92
DSVTPIDTTIMAKNEVFCVQPEKGGRKPARLIVFPDLGVRVCEKMALYDVVSKLPL
>UniRef90_P27958_oligopeptide_93
ARLIVFPDLGVRVCEKMALYDVVSKLPLAVMGSSYGFQYSPGQRVEFLVQAWKSKK
>UniRef90_P27958_oligopeptide_94
AVMGSSYGFQYSPGQRVEFLVQAWKSKKTPMGLSYDTRCFDSTVTESDIRTEEAIY
>UniRef90_P27958_oligopeptide_95
TPMGLSYDTRCFDSTVTESDIRTEEAIYQCCDLDPQARVAIKSLTERLYVGGPLTN
>UniRef90_P27958_oligopeptide_96
QCCDLDPQARVAIKSLTERLYVGGPLTNSRGENCGYRRCRASRVLTTSCGNTLTRY
>UniRef90_P27958_oligopeptide_97
SRGENCGYRRCRASRVLTTSCGNTLTRYIKARAACRAAGLQDCTMLVCGDDLVVIC
>UniRef90_P27958_oligopeptide_98
IKARAACRAAGLQDCTMLVCGDDLVVICESAGVQEDAASLRAFTEAMTRYSAPPGD
>UniRef90_P27958_oligopeptide_99
ESAGVQEDAASLRAFTEAMTRYSAPPGDPPQPEYDLELITSCSSNVSVAHDGAGKR
>UniRef90_P27958_oligopeptide_100
PPQPEYDLELITSCSSNVSVAHDGAGKRVYYLTRDPTTPLARAAWETARHTPVNSW
>UniRef90_P27958_oligopeptide_101
VYYLTRDPTTPLARAAWETARHTPVNSWLGNIIMFAPTLWARMILMTHFFSVLIAR
>UniRef90_P27958_oligopeptide_102
LGNIIMFAPTLWARMILMTHFFSVLIARDQLEQALNCEIYGACYSIEPLDLPPIIQ
>UniRef90_P27958_oligopeptide_103
DQLEQALNCEIYGACYSIEPLDLPPIIQRLHGLSAFSLHSYSPGEINRVAACLRKL
>UniRef90_P27958_oligopeptide_104
RLHGLSAFSLHSYSPGEINRVAACLRKLGVPPLRAWRHRAWSVRARLLARGGKAAI
>UniRef90_P27958_oligopeptide_105
GVPPLRAWRHRAWSVRARLLARGGKAAICGKYLFNWAVRTKLKLTPITAAGRLDLS
>UniRef90_P27958_oligopeptide_106
CGKYLFNWAVRTKLKLTPITAAGRLDLSGWFTAGYSGGDIYHSVSHARPRWFWFCL
>UniRef90_P27958_oligopeptide_107
LTPITAAGRLDLSGWFTAGYSGGDIYHSVSHARPRWFWFCLLLLAAGVGIYLLPNR
>UniRef90_P27959_oligopeptide_2
QIVGGVYLLPRRGPRLGVRATRKTSERSQPRGRRQPIPKARRPEGRAWAQPGYPWP
>UniRef90_P27959_oligopeptide_3
QPRGRRQPIPKARRPEGRAWAQPGYPWPLYGNEGLGWAGWLLSPRGSRPSWGPTDP
>UniRef90_P27959_oligopeptide_4
LYGNEGLGWAGWLLSPRGSRPSWGPTDPRRRSRNLGKVIDTLTCGFADLMGYIPLV
>UniRef90_P27959_oligopeptide_5
RRRSRNLGKVIDTLTCGFADLMGYIPLVGAPLGGAARALAHGVRVLEDSVNYATGN
>UniRef90_P27959_oligopeptide_6
GAPLGGAARALAHGVRVLEDSVNYATGNLPGCSFSIFLLALLSCLTIPASAYEVRN
>UniRef90_P27959_oligopeptide_7
LPGCSFSIFLLALLSCLTIPASAYEVRNVSGVYHVTNDCSNSSIVYEAADLIMHAP
>UniRef90_P27959_oligopeptide_8
VSGVYHVTNDCSNSSIVYEAADLIMHAPGCVPCVRENNSSRCWVALTPTLAARNTS
>UniRef90_P27959_oligopeptide_9
GCVPCVRENNSSRCWVALTPTLAARNTSIPTTTIRRHVDLLVGAATFCSAMYVGDL
>UniRef90_P27959_oligopeptide_10
IPTTTIRRHVDLLVGAATFCSAMYVGDLCGSVFLVSQLFTFSPRRHETLQDCNCSI
>UniRef90_P27959_oligopeptide_11
CGSVFLVSQLFTFSPRRHETLQDCNCSIYPGHLSGHRMAWDMMMNWSPTTALVVSQ
>UniRef90_P27959_oligopeptide_12
YPGHLSGHRMAWDMMMNWSPTTALVVSQLLRIPQTVVDMVTGAHWGVLAGLAYYSM
>UniRef90_P27959_oligopeptide_13
LLRIPQTVVDMVTGAHWGVLAGLAYYSMVGNWAKVLIVMLLFAGVDGTTHVTGGAT
>UniRef90_P27959_oligopeptide_14
VGNWAKVLIVMLLFAGVDGTTHVTGGATGHTTSGIASLFLPGASQKIQLINTNGSW
>UniRef90_P27959_oligopeptide_15
GHTTSGIASLFLPGASQKIQLINTNGSWHINRTALNCNDSLNTGFLAALFYTHKFN
>UniRef90_P27959_oligopeptide_16
HINRTALNCNDSLNTGFLAALFYTHKFNASGCPERLASCRSIDGFDQGWGPITYTE
>UniRef90_P27959_oligopeptide_17
ASGCPERLASCRSIDGFDQGWGPITYTEPGDSDQKPYCWHYAPQRCSVVSAADVCG
>UniRef90_P27959_oligopeptide_18
SCRSIDGFDQGWGPITYTEPGDSDQKPYCWHYAPQRCSVVSAADVCGPVYCFTPSP
>UniRef90_P27960_oligopeptide_3
QPRGRRQPIPKDRRSTGKSWGKPGYPWPLYGNEGLGWAGWLLSPRGSRPSWGPNDP
>UniRef90_P27960_oligopeptide_4
LYGNEGLGWAGWLLSPRGSRPSWGPNDPRHRSRNVGKVIDTLTCGFADLMGYIPVV
>UniRef90_P27960_oligopeptide_5
RHRSRNVGKVIDTLTCGFADLMGYIPVVGAPLGGVARALAHGVRVLEDGVNYATGN
>UniRef90_P27960_oligopeptide_6
GAPLGGVARALAHGVRVLEDGVNYATGNLPGCSFSIFLLALLSCITVPVSAVQVKN
>UniRef90_P27960_oligopeptide_7
LPGCSFSIFLLALLSCITVPVSAVQVKNTSNSYMVTNDCSNDSITWQLQGAVLHVP
>UniRef90_P27960_oligopeptide_8
TSNSYMVTNDCSNDSITWQLQGAVLHVPGCVPCEKVGNMSRCWIPVSPNVAVRQPG
>UniRef90_P27960_oligopeptide_9
GCVPCEKVGNMSRCWIPVSPNVAVRQPGALTQGLRTHIDMVVVSATLCSALYVGDL
>UniRef90_P27960_oligopeptide_10
ALTQGLRTHIDMVVVSATLCSALYVGDLCGGVMLAAQMFIVSPQHHWFVQECNCSI
>UniRef90_P27960_oligopeptide_11
CGGVMLAAQMFIVSPQHHWFVQECNCSIYPGAITGHRMAWDMMMNWSPTATMILAY
>UniRef90_P27960_oligopeptide_12
YPGAITGHRMAWDMMMNWSPTATMILAYAMRVPEVIIDIISGAHWGVMFGLAYFSM
>UniRef90_P27960_oligopeptide_13
AMRVPEVIIDIISGAHWGVMFGLAYFSMQGAWAKVVVILLLAAGVDANTRTVAGSA
>UniRef90_P27960_oligopeptide_14
QGAWAKVVVILLLAAGVDANTRTVAGSAAATTRGFTSMFSSGSKQNLQLINTNGSW
>UniRef90_P27960_oligopeptide_15
AATTRGFTSMFSSGSKQNLQLINTNGSWHINRTALNCNDSLNTGFIASLFYVNRFN
>UniRef90_P27960_oligopeptide_16
HINRTALNCNDSLNTGFIASLFYVNRFNSSGCPHRLSVCRSIEAFRIGWGTLQYED
>UniRef90_P27960_oligopeptide_17
SSGCPHRLSVCRSIEAFRIGWGTLQYEDNVTNPEDMRPYCWHYPPKPCGIVPARSV
>UniRef90_P27960_oligopeptide_18
NVTNPEDMRPYCWHYPPKPCGIVPARSVCGPVYCFTPSPVVVGTTDARGVPTYTWG
>UniRef90_P27960_oligopeptide_19
CGPVYCFTPSPVVVGTTDARGVPTYTWGENETDVFLLNSTRPPRGSWFGCTWMNST
>UniRef90_P27960_oligopeptide_20
ENETDVFLLNSTRPPRGSWFGCTWMNSTGFTKTCGAPPCRIRADFNASTDLLCPTD
>UniRef90_P27960_oligopeptide_21
GFTKTCGAPPCRIRADFNASTDLLCPTDCFRKHSDATYIKCGSGPWLTPKCMVDYP
>UniRef90_P27960_oligopeptide_22
CFRKHSDATYIKCGSGPWLTPKCMVDYPYRLWHYPCTVNYSIFKIRMYVGGVEHRL
>UniRef90_P27960_oligopeptide_23
YRLWHYPCTVNYSIFKIRMYVGGVEHRLTAACNFTRGDPCNLEDRDRSQLSPLLHS
>UniRef90_P27960_oligopeptide_24
TAACNFTRGDPCNLEDRDRSQLSPLLHSTTEWAILPCTYSDLPALSTGLLHLHQNI
>UniRef90_P27960_oligopeptide_25
TTEWAILPCTYSDLPALSTGLLHLHQNIVDVQYMYGLSPALTKYVVRWEWVVLLFL
>UniRef90_P27960_oligopeptide_26
TYSDLPALSTGLLHLHQNIVDVQYMYGLSPALTKYVVRWEWVVLLFLLLADARVCA
>UniRef90_P27961_oligopeptide_4
LYGNEGCGWAGWLLSPRGSRPTWGPTDPRHRSRNLGKVIDTLTCGFADLMGYIPVV
>UniRef90_P27961_oligopeptide_5
RHRSRNLGKVIDTLTCGFADLMGYIPVVGAPVGGVARALAHGVRVLEDGINYATGN
>UniRef90_P27961_oligopeptide_7
LPGCSFSIFLLALLSCVTVPVSAVEVRNISSSYYATNDCSNNSITWQLTNAVLHLP
>UniRef90_P27961_oligopeptide_8
ISSSYYATNDCSNNSITWQLTNAVLHLPGCVPCENDNGTLRCWIQVTPNVAVKHRG
>UniRef90_P27961_oligopeptide_9
GCVPCENDNGTLRCWIQVTPNVAVKHRGALTHNLRTHVDMIVMAATVCSALYVGDI
>UniRef90_P27961_oligopeptide_10
ALTHNLRTHVDMIVMAATVCSALYVGDICGAVMIASQAFIISPERHNFTQECNCSI
>UniRef90_P27961_oligopeptide_11
CGAVMIASQAFIISPERHNFTQECNCSIYQGHITGHRMAWDMMLNWSPTLTMILAY
>UniRef90_P27961_oligopeptide_12
YQGHITGHRMAWDMMLNWSPTLTMILAYAARVPELVLEVVFGGHWGVVFGLAYFSM
>UniRef90_P27961_oligopeptide_13
AARVPELVLEVVFGGHWGVVFGLAYFSMQGAWAKVIAILLLVAGVDASTQVTGGQA
>UniRef90_P27961_oligopeptide_14
QGAWAKVIAILLLVAGVDASTQVTGGQAAHTVRGVASIFSPGSRQDISLINTNGSW
>UniRef90_P27961_oligopeptide_15
AHTVRGVASIFSPGSRQDISLINTNGSWHINRTALNCNDSLQTGFFAALFYVRRFN
>UniRef90_P27961_oligopeptide_16
HINRTALNCNDSLQTGFFAALFYVRRFNSSGCPERLSSCRKLDDFRIGWGTLEYET
>UniRef90_P27961_oligopeptide_17
SSGCPERLSSCRKLDDFRIGWGTLEYETNVTNEEDMRPYCWHYPPKPCGIVSAKTV
>UniRef90_P27961_oligopeptide_18
NVTNEEDMRPYCWHYPPKPCGIVSAKTVCGPVYCFTPSPVVVGTTDRQGVPTYSWG
>UniRef90_P27961_oligopeptide_19
CGPVYCFTPSPVVVGTTDRQGVPTYSWGENETDVFLLNSTRPPRGAWFGCTWMNGT
>UniRef90_P27961_oligopeptide_20
ENETDVFLLNSTRPPRGAWFGCTWMNGTGFTKTCGAPPCRIRRDYNGTLDLLCPTD
>UniRef90_P27961_oligopeptide_21
GFTKTCGAPPCRIRRDYNGTLDLLCPTDCFRKHPDTTYLKCGAGPWLTPRCLVDYP
>UniRef90_P27961_oligopeptide_22
CFRKHPDTTYLKCGAGPWLTPRCLVDYPYRLWHYPCTVNFTIFKVRMYVGGVEHRL
>UniRef90_P27961_oligopeptide_23
YRLWHYPCTVNFTIFKVRMYVGGVEHRLDAACNFTRGDRCRLEDRDRSQQSPLLHS
>UniRef90_P27961_oligopeptide_24
DAACNFTRGDRCRLEDRDRSQQSPLLHSTTEWAVLPCSYSDLPALSTGLLHLHQNI
>UniRef90_P27961_oligopeptide_25
TTEWAVLPCSYSDLPALSTGLLHLHQNIVDVQYLYGLSPAITRHIVKWEWVILLFL
>UniRef90_P27961_oligopeptide_26
SYSDLPALSTGLLHLHQNIVDVQYLYGLSPAITRHIVKWEWVILLFLLLADARVCA
>UniRef90_P27963_oligopeptide_1
MHGPKPTVQEIVLELCPCNEIEPVDLVCHEQLGDSDDEIDEPDHAVNHHQHQLLAR
>UniRef90_P27963_oligopeptide_2
HEQLGDSDDEIDEPDHAVNHHQHQLLARRDEQQRHTIQCTCCKCNNLLQLVVEASR
>UniRef90_P27963_oligopeptide_3
ARRDEQQRHTIQCTCCKCNNLLQLVVEASRENLRNVELLFMDSLNFVCPWCATETQ
>UniRef90_P27964_oligopeptide_1
MALWRSSDNMVYLPPPSVAKVVNTDDYVTRTGIYYYAGTSRLLTVGHPYFKVPMSG
>UniRef90_P27964_oligopeptide_2
TRTGIYYYAGTSRLLTVGHPYFKVPMSGGRKQDIPKVSAYQYRVFRISLPDPNKFS
>UniRef90_P27964_oligopeptide_3
GRKQDIPKVSAYQYRVFRISLPDPNKFSLPESTLYNPDTQRLVWACVGVEIGRGQP
>UniRef90_P27964_oligopeptide_4
LPESTLYNPDTQRLVWACVGVEIGRGQPLGVGLSGHPLYNRLDDTENSPFSSNKNP
>UniRef90_P27964_oligopeptide_5
LGVGLSGHPLYNRLDDTENSPFSSNKNPKDSRDNVSVDYKQTQLCIIGCVPAIGEH
>UniRef90_P27964_oligopeptide_6
KDSRDNVSVDYKQTQLCIIGCVPAIGEHWAKGKSCKPSNVQPGDCPPLELVNTPIQ
>UniRef90_P27964_oligopeptide_7
WAKGKSCKPSNVQPGDCPPLELVNTPIQDGDMIDTGYGAMDFSTLQETKSEVPLDI
>UniRef90_P27964_oligopeptide_8
DGDMIDTGYGAMDFSTLQETKSEVPLDICQSVCKYPDYLQMSADVYGDSMFFCLRR
>UniRef90_P27964_oligopeptide_9
CQSVCKYPDYLQMSADVYGDSMFFCLRREQLFARHFWNRGGMVGDTIPTELYIKGT
>UniRef90_P27964_oligopeptide_10
EQLFARHFWNRGGMVGDTIPTELYIKGTDIRDSPSSYVYAPSPSGSMVSSDSQLFN
>UniRef90_P27964_oligopeptide_11
DIRDSPSSYVYAPSPSGSMVSSDSQLFNKPYWLHKAQGHNNGICWHNQLFLTVVDT
>UniRef90_P27964_oligopeptide_12
KPYWLHKAQGHNNGICWHNQLFLTVVDTTRSTNFTLSTTTESAVPNIYDPNKFKEY
>UniRef90_P27964_oligopeptide_13
TRSTNFTLSTTTESAVPNIYDPNKFKEYIRHVEEYDLQFIFQLCTITLSTDVMSYI
>UniRef90_P27964_oligopeptide_14
IRHVEEYDLQFIFQLCTITLSTDVMSYIHTMNPAILDDWNFGVAPPPSASLVDTYR
>UniRef90_P27964_oligopeptide_15
HTMNPAILDDWNFGVAPPPSASLVDTYRYLQSAAITCQKDAPAPTKKDPYDGLNFW
>UniRef90_P27964_oligopeptide_16
YLQSAAITCQKDAPAPTKKDPYDGLNFWNVNLKEKFSSELDQFPLGRKFLLQAGVR
>UniRef90_P27964_oligopeptide_17
NVNLKEKFSSELDQFPLGRKFLLQAGVRRRPTIGPRKRPATATTASTSKHKRKRVS
>UniRef90_P27964_oligopeptide_18
VNLKEKFSSELDQFPLGRKFLLQAGVRRRPTIGPRKRPATATTASTSKHKRKRVSK
>UniRef90_P27965_oligopeptide_1
MVSHRAARRKRASATELYKTCKQSGTCPPDVINKVEGTTLADKLLQWTSLGIFLGG
>UniRef90_P27965_oligopeptide_2
PDVINKVEGTTLADKLLQWTSLGIFLGGLGIGTGSGTGGRTGYIPLGGKPNTVVDV
>UniRef90_P27965_oligopeptide_3
LGIGTGSGTGGRTGYIPLGGKPNTVVDVSPARPPVVIEPVGPTEPSIVQLVEDSSV
>UniRef90_P27965_oligopeptide_4
SPARPPVVIEPVGPTEPSIVQLVEDSSVITSGTPVPTFTGTSGFEITSSSTTTPAV
>UniRef90_P27965_oligopeptide_5
ITSGTPVPTFTGTSGFEITSSSTTTPAVLDITPSSGSVQVSSTSFTNPAFADPTII
>UniRef90_P27965_oligopeptide_6
LDITPSSGSVQVSSTSFTNPAFADPTIIEVPQTGEVSGNVFVSTPTSGTHGYEEIP
>UniRef90_P27965_oligopeptide_7
EVPQTGEVSGNVFVSTPTSGTHGYEEIPMQVFATHGTGTEPISSTPIPGVSRVAGP
>UniRef90_P27965_oligopeptide_8
MQVFATHGTGTEPISSTPIPGVSRVAGPRLYSRAHQQVRVSNFDFVTHPSSFVTFD
>UniRef90_P27965_oligopeptide_9
RLYSRAHQQVRVSNFDFVTHPSSFVTFDNPAFEPVDTTLTYEPADIAPDPDFLDIV
>UniRef90_P27965_oligopeptide_10
NPAFEPVDTTLTYEPADIAPDPDFLDIVRLHRPALTSRRGTVRFSRVGKKATMFTR
>UniRef90_P27965_oligopeptide_11
RLHRPALTSRRGTVRFSRVGKKATMFTRRGTQIGAQVHYYHDISGIAPADSIELQP
>UniRef90_P27965_oligopeptide_12
RGTQIGAQVHYYHDISGIAPADSIELQPLVAPEQSDPMDTLYDIYAPDTDNTTVLD
>UniRef90_P27965_oligopeptide_13
LVAPEQSDPMDTLYDIYAPDTDNTTVLDTAFHNATFTSRSHISVPSLASTASTTYA
>UniRef90_P27965_oligopeptide_14
TAFHNATFTSRSHISVPSLASTASTTYANTTIPIGTAWNTPVNTGPDVVLPATSPQ
>UniRef90_P27965_oligopeptide_15
NTTIPIGTAWNTPVNTGPDVVLPATSPQLPLTPSTPIDTTYAITIYGTNYYLLPLL
>UniRef90_P27965_oligopeptide_16
LPATSPQLPLTPSTPIDTTYAITIYGTNYYLLPLLFFLLKKRKRLPYFFADGIVAL
>UniRef90_P28082_oligopeptide_1
MPAIQPPLYLTFLLLILLYRIITLYVWVVSTITYKTAVRHAALYQRSLFRWSFDHS
>UniRef90_P28082_oligopeptide_2
PAIQPPLYLTFLLLILLYRIITLYVWVVSTITYKTAVRHAALYQRSLFRWSFDHSL
>UniRef90_P28087_oligopeptide_1
MPAIQPPLYLTFLLLILLYRIITLYVWIILTITYKTSVRHAALHQRSFFRWSFDHS
>UniRef90_P28087_oligopeptide_2
PAIQPPLYLTFLLLILLYRIITLYVWIILTITYKTSVRHAALHQRSFFRWSFDHSL
>UniRef90_P28275_oligopeptide_1
MFSASTTPEQPLGLSGDATPPLPTSVPLDWAAFRRAFLIDDAWRPLLEPELANPLT
>UniRef90_P28275_oligopeptide_2
DWAAFRRAFLIDDAWRPLLEPELANPLTARLLAEYDRRCQTEEVLPPREDVFSWTR
>UniRef90_P28275_oligopeptide_3
ARLLAEYDRRCQTEEVLPPREDVFSWTRYCTPDDVRVVIIGQDPYHHPGQAHGLAF
>UniRef90_P28275_oligopeptide_4
YCTPDDVRVVIIGQDPYHHPGQAHGLAFSVRADVPVPPSLRNVLAAVKNCYPDARM
>UniRef90_P28275_oligopeptide_5
SVRADVPVPPSLRNVLAAVKNCYPDARMSGRGCLEKWARDGVLLLNTTLTVKRGAA
>UniRef90_P28275_oligopeptide_6
SGRGCLEKWARDGVLLLNTTLTVKRGAAASHSKLGWDRFVGGVVQRLAARRPGLVF
>UniRef90_P28275_oligopeptide_7
ASHSKLGWDRFVGGVVQRLAARRPGLVFMLWGAHAQNAIRPDPRQHYVLKFSHPSP
>UniRef90_P28275_oligopeptide_8
MLWGAHAQNAIRPDPRQHYVLKFSHPSPLSKVPFGTCQHFLAANRYLETRDIMPID
>UniRef90_P28275_oligopeptide_9
GAHAQNAIRPDPRQHYVLKFSHPSPLSKVPFGTCQHFLAANRYLETRDIMPIDWSV
>UniRef90_P28276_oligopeptide_1
MATDIDMLIDLGLDLSDSELEEDALERDEEGRRDDPESDSSGECSSSDEDMEDPCG
>UniRef90_P28276_oligopeptide_2
EEGRRDDPESDSSGECSSSDEDMEDPCGDGGAEAIDAAIPKGPPARPEDAGTPEAS
>UniRef90_P28276_oligopeptide_3
DGGAEAIDAAIPKGPPARPEDAGTPEASTPRPAARRGADDPPPATTGVWSRLGTRR
>UniRef90_P28276_oligopeptide_4
TPRPAARRGADDPPPATTGVWSRLGTRRSASPREPHGGKVARIQPPSTKAPHPRGG
>UniRef90_P28276_oligopeptide_5
SASPREPHGGKVARIQPPSTKAPHPRGGRRGRRRGRGRYGPGGADSTPKPRRRVSR
>UniRef90_P28276_oligopeptide_6
RRGRRRGRGRYGPGGADSTPKPRRRVSRNAHNQGGRHPASARTDGPGATHGEARRG
>UniRef90_P28276_oligopeptide_7
NAHNQGGRHPASARTDGPGATHGEARRGGEQLDVSGGPRPRGTRQAPPPLMALSLT
>UniRef90_P28276_oligopeptide_8
GEQLDVSGGPRPRGTRQAPPPLMALSLTPPHADGRAPVPERKAPSADTIDPAVRAV
>UniRef90_P28276_oligopeptide_9
PPHADGRAPVPERKAPSADTIDPAVRAVLRSISERAAVERISESFGRSALVMQDPF
>UniRef90_P28276_oligopeptide_10
LRSISERAAVERISESFGRSALVMQDPFGGMPFPAANSPWAPVLATQAGGFDAETR
>UniRef90_P28276_oligopeptide_11
GGMPFPAANSPWAPVLATQAGGFDAETRRVSWETLVAHGPSLYRTFAANPRAASTA
>UniRef90_P28276_oligopeptide_12
RVSWETLVAHGPSLYRTFAANPRAASTAKAMRDCVLRQENLIEALASADETLAWCK
>UniRef90_P28276_oligopeptide_13
KAMRDCVLRQENLIEALASADETLAWCKMCIHHNLPLRPQDPIIGTAAAVLENLAT
>UniRef90_P28276_oligopeptide_14
MCIHHNLPLRPQDPIIGTAAAVLENLATRLRPFLQCYLKARGLCGLDDLCSRRRLS
>UniRef90_P28276_oligopeptide_15
RLRPFLQCYLKARGLCGLDDLCSRRRLSDIKDIASFVLVILARLANRVERGVSEID
>UniRef90_P28276_oligopeptide_16
DIKDIASFVLVILARLANRVERGVSEIDYTTVGVGAGETMHFYIPGACMAGLIEIL
>UniRef90_P28276_oligopeptide_17
YTTVGVGAGETMHFYIPGACMAGLIEILDTHRQECSSRVCELTASHTIAPLYVHGK
>UniRef90_P28276_oligopeptide_18
GETMHFYIPGACMAGLIEILDTHRQECSSRVCELTASHTIAPLYVHGKYFYCNSLF
>UniRef90_P28277_oligopeptide_1
MAASGGEGSRDVRAPGPPPQQPGARPAVRFRDEAFLNFTSMHGVQPIIARIRELSQ
>UniRef90_P28277_oligopeptide_2
RFRDEAFLNFTSMHGVQPIIARIRELSQQQLDVTQVPRLQWFRDVAALEVPTGLPL
>UniRef90_P28277_oligopeptide_3
QQLDVTQVPRLQWFRDVAALEVPTGLPLREFPFAAYLITGNAGSGKSTCVQTLNEV
>UniRef90_P28277_oligopeptide_4
REFPFAAYLITGNAGSGKSTCVQTLNEVLDCVVTGATRIAAQNMYVKLSGAFLSRP
>UniRef90_P28277_oligopeptide_5
LDCVVTGATRIAAQNMYVKLSGAFLSRPINTIFHEFGFRGNHVQAQLGQHPYTLAS
>UniRef90_P28277_oligopeptide_6
INTIFHEFGFRGNHVQAQLGQHPYTLASSPASLEDLQRRDLTYYWEVILDITKRAL
>UniRef90_P28277_oligopeptide_7
SPASLEDLQRRDLTYYWEVILDITKRALAAHGGEDARNEFHALTALEQTLGLGQGA
>UniRef90_P28277_oligopeptide_8
AAHGGEDARNEFHALTALEQTLGLGQGALTRLASVTHGALPAFTRSNIIVIDEAGL
>UniRef90_P28277_oligopeptide_9
LTRLASVTHGALPAFTRSNIIVIDEAGLLGRHLLTTVVYCWWMINALYHTPQYAGR
>UniRef90_P28277_oligopeptide_10
LGRHLLTTVVYCWWMINALYHTPQYAGRLRPVLVCVGSPTQTASLESTFEHQKLRC
>UniRef90_P28277_oligopeptide_11
LRPVLVCVGSPTQTASLESTFEHQKLRCSVRQSENVLTYLICNRTLREYTRLSHSW
>UniRef90_P28277_oligopeptide_12
SVRQSENVLTYLICNRTLREYTRLSHSWAIFINNKRCVEHEFGNLMKVLEYGLPIT
>UniRef90_P28277_oligopeptide_13
AIFINNKRCVEHEFGNLMKVLEYGLPITEEHMQFVDRFVVPESYITNPANLPGWTR
>UniRef90_P28277_oligopeptide_14
EEHMQFVDRFVVPESYITNPANLPGWTRLFSSHKEVSAYMAKLHAYLKVTREGEFV
>UniRef90_P28277_oligopeptide_15
LFSSHKEVSAYMAKLHAYLKVTREGEFVVFTLPVLTFVSVKEFDEYRRLTQQPTLT
>UniRef90_P28277_oligopeptide_16
VFTLPVLTFVSVKEFDEYRRLTQQPTLTMEKWITANASRITNYSQSQDQDAGHVRC
>UniRef90_P28277_oligopeptide_17
MEKWITANASRITNYSQSQDQDAGHVRCEVHSKQQLVVARNDITYVLNSQVAVTAR
>UniRef90_P28277_oligopeptide_18
EVHSKQQLVVARNDITYVLNSQVAVTARLRKMVFGFDGTFRTFEAVLRDDSFVKTQ
>UniRef90_P28277_oligopeptide_19
LRKMVFGFDGTFRTFEAVLRDDSFVKTQGETSVEFAYRFLSRLMFGGLIHFYNFLQ
>UniRef90_P28277_oligopeptide_20
GETSVEFAYRFLSRLMFGGLIHFYNFLQRPGLDATQRTLAYGRLGELTAELLSLRR
>UniRef90_P28277_oligopeptide_21
RPGLDATQRTLAYGRLGELTAELLSLRRDAAGASATRAADTSDRSPGERAFNFKHL
>UniRef90_P28277_oligopeptide_22
DAAGASATRAADTSDRSPGERAFNFKHLGPRDGGPDDFPDDDLDVIFAGLDEQQLD
>UniRef90_P28277_oligopeptide_23
GPRDGGPDDFPDDDLDVIFAGLDEQQLDVFYCHYALEEPETTAAVHAQFGLLKRAF
>UniRef90_P28277_oligopeptide_24
VFYCHYALEEPETTAAVHAQFGLLKRAFLGRYLILRELFGEVFESAPFSTYVDNVI
>UniRef90_P28277_oligopeptide_25
LGRYLILRELFGEVFESAPFSTYVDNVIFRGCELLTGSPRGGLMSVALQTDNYTLM
>UniRef90_P28277_oligopeptide_26
FRGCELLTGSPRGGLMSVALQTDNYTLMGYTYTRVFAFAEELRRRHATAGVAEFLE
>UniRef90_P28277_oligopeptide_27
GYTYTRVFAFAEELRRRHATAGVAEFLEESPLPYIVLRDQHGFMSVVNTNISEFVE
>UniRef90_P28277_oligopeptide_28
ESPLPYIVLRDQHGFMSVVNTNISEFVESIDSTELAMAINADYGISSKLAMTITRS
>UniRef90_P28277_oligopeptide_29
SIDSTELAMAINADYGISSKLAMTITRSQGLSLDKVAICFTPGNLRLNSAYVAMSR
>UniRef90_P28277_oligopeptide_30
QGLSLDKVAICFTPGNLRLNSAYVAMSRTTSSEFLHMNLNPLRERHERDDVISEHI
>UniRef90_P28277_oligopeptide_31
PGNLRLNSAYVAMSRTTSSEFLHMNLNPLRERHERDDVISEHILSALRDPNVVIVY
>UniRef90_P28278_oligopeptide_1
MGFVCLFGLVVMGAWGAWGGSQATEYVLRSVIAKEVGDILRVPCMRTPADDVSWRY
>UniRef90_P28278_oligopeptide_2
RSVIAKEVGDILRVPCMRTPADDVSWRYEAPSVIDYARIDGIFLRYHCPGLDTFLW
>UniRef90_P28278_oligopeptide_3
EAPSVIDYARIDGIFLRYHCPGLDTFLWDRHAQRAYLVNPFLFAAGFLEDLSHSVF
>UniRef90_P28278_oligopeptide_4
DRHAQRAYLVNPFLFAAGFLEDLSHSVFPADTQETTTRRALYKEIRDALGSRKQAV
>UniRef90_P28278_oligopeptide_5
PADTQETTTRRALYKEIRDALGSRKQAVSHAPVRAGCVNFDYSRTRRCVGRRDLRP
>UniRef90_P28278_oligopeptide_6
SHAPVRAGCVNFDYSRTRRCVGRRDLRPANTTSTWEPPVSSDDEASSQSKPLATQP
>UniRef90_P28278_oligopeptide_7
ANTTSTWEPPVSSDDEASSQSKPLATQPPVLALSNAPPRRVSPTRGRRRHTRLRRN
>UniRef90_P28279_oligopeptide_1
MVKSRVSYRSVMSGVGEERVPSAFTILASWGWTFAPQNHDPGASPNTTPIESIAGT
>UniRef90_P28279_oligopeptide_2
SWGWTFAPQNHDPGASPNTTPIESIAGTAPDAHVGPLDGEPDRDAISPLTSSVAGD
>UniRef90_P28279_oligopeptide_3
APDAHVGPLDGEPDRDAISPLTSSVAGDPPGADGPYVTFDTLFMVSSIDELGRRQL
>UniRef90_P28279_oligopeptide_4
PPGADGPYVTFDTLFMVSSIDELGRRQLTDTIRKDLRLSLAKFSIACTKTSSFSGT
>UniRef90_P28279_oligopeptide_5
TDTIRKDLRLSLAKFSIACTKTSSFSGTAARQRKRGAPPQRTCVPRSNKSLQMFVL
>UniRef90_P28279_oligopeptide_6
AARQRKRGAPPQRTCVPRSNKSLQMFVLCKRANAAQVREQLRAVIRSRKPRKYYTR
>UniRef90_P28279_oligopeptide_7
CKRANAAQVREQLRAVIRSRKPRKYYTRSSDGRLCPAVPVFVHEFVSSEPMRLHRD
>UniRef90_P28279_oligopeptide_8
REQLRAVIRSRKPRKYYTRSSDGRLCPAVPVFVHEFVSSEPMRLHRDNVMLSTEPD
>UniRef90_P28280_oligopeptide_1
MGNPQTTIAYSLHHPRASLTSALPDAAQVVHVFESGTRAVLTRGRARQDRLPRGGV
>UniRef90_P28280_oligopeptide_2
VVHVFESGTRAVLTRGRARQDRLPRGGVVIQHTPIGLLVIIDCRAEFCAYRFIGRA
>UniRef90_P28280_oligopeptide_3
VIQHTPIGLLVIIDCRAEFCAYRFIGRASTQRLERWWDAHMYAYPFDSWVSSSHGE
>UniRef90_P28280_oligopeptide_4
STQRLERWWDAHMYAYPFDSWVSSSHGESVRSATAGILTVVWTPDTIYITATIYGT
>UniRef90_P28280_oligopeptide_5
SVRSATAGILTVVWTPDTIYITATIYGTAPEAARGCDNAPLDVRPTTPPAPVSPTA
>UniRef90_P28280_oligopeptide_6
APEAARGCDNAPLDVRPTTPPAPVSPTAGEFPANTTDLLVEVLREIQISPTLDDAD
>UniRef90_P28280_oligopeptide_7
RGCDNAPLDVRPTTPPAPVSPTAGEFPANTTDLLVEVLREIQISPTLDDADPTPGT
>UniRef90_P28281_oligopeptide_1
MTTTPLSNLFLRAPDITHVAPPYCLNATWQAENALHTTKTDPACLAARSYLVRASC
>UniRef90_P28281_oligopeptide_2
WQAENALHTTKTDPACLAARSYLVRASCSTSGPIHCFFFAVYKDSQHSLPLVTELR
>UniRef90_P28281_oligopeptide_3
STSGPIHCFFFAVYKDSQHSLPLVTELRNFADLVNHPPVLRELEDKRGGRLRCTGP
>UniRef90_P28281_oligopeptide_4
NFADLVNHPPVLRELEDKRGGRLRCTGPFSCGTIKDVSGASPAGEYTINGIVYHCH
>UniRef90_P28281_oligopeptide_5
FSCGTIKDVSGASPAGEYTINGIVYHCHCRYPFSKTCWLGASAALQHLRSISSSGT
>UniRef90_P28281_oligopeptide_6
TINGIVYHCHCRYPFSKTCWLGASAALQHLRSISSSGTAARAAEQRRHKIKIKIKV
>UniRef90_P28282_oligopeptide_1
MALGAGHAHACRDDGDDSVIDAPPPYESVAGASAGQFVVIDIDTPTDSPPPYSAGT
>UniRef90_P28282_oligopeptide_2
VAGASAGQFVVIDIDTPTDSPPPYSAGTSPVGLVSPASSGDGEVCERGRSRRAAWR
>UniRef90_P28282_oligopeptide_3
SPVGLVSPASSGDGEVCERGRSRRAAWRAARRARRRAERRARRRSFGPGGLFVETP
>UniRef90_P28282_oligopeptide_4
AARRARRRAERRARRRSFGPGGLFVETPLFLPETMIGAHPGVGGDLPSGLPTYAEA
>UniRef90_P28282_oligopeptide_5
LFLPETMIGAHPGVGGDLPSGLPTYAEATSDRPPTYAMVMAACPTEPPGGSVGPAD
>UniRef90_P28282_oligopeptide_6
TSDRPPTYAMVMAACPTEPPGGSVGPADQPRVQSSRTWRPPLVNSRELYRAQRAAR
>UniRef90_P28282_oligopeptide_7
QPRVQSSRTWRPPLVNSRELYRAQRAARCASSSDTPQAPGWCGGTCRHAVFGVVAV
>UniRef90_P28282_oligopeptide_8
PPLVNSRELYRAQRAARCASSSDTPQAPGWCGGTCRHAVFGVVAVVVVIILAFLWR
>UniRef90_P28283_oligopeptide_1
MSRRRGPRRRGPRRRPRPGAPAVPRPGAPAVPRPGALPTADSQMVPAYDSGTAVES
>UniRef90_P28283_oligopeptide_2
PAVPRPGALPTADSQMVPAYDSGTAVESAPAASSLLRRWLLVPQADDSDDADYAGN
>UniRef90_P28283_oligopeptide_3
APAASSLLRRWLLVPQADDSDDADYAGNDDAEWANSPPSEGGGKAPEAPHAAPAAA
>UniRef90_P28283_oligopeptide_4
DDAEWANSPPSEGGGKAPEAPHAAPAAACPPPPPRKERGPQRPLPPHLALRLRTTT
>UniRef90_P28283_oligopeptide_5
CPPPPPRKERGPQRPLPPHLALRLRTTTEYLARLSLRRRRPPASPPADAPRGKVCF
>UniRef90_P28283_oligopeptide_6
EYLARLSLRRRRPPASPPADAPRGKVCFSPRVQVRHLVAWETAARLARRGSWARER
>UniRef90_P28283_oligopeptide_7
SPRVQVRHLVAWETAARLARRGSWARERADRDRFRRRVAAAEAVIGPCLEPEARAR
>UniRef90_P28283_oligopeptide_8
ADRDRFRRRVAAAEAVIGPCLEPEARARARARARAHEDGGPAEEEEAAAAARGSSA
>UniRef90_P28283_oligopeptide_9
VAAAEAVIGPCLEPEARARARARARAHEDGGPAEEEEAAAAARGSSAAAGPGRRAV
>UniRef90_P28284_oligopeptide_1
MEPRPGTSSRADPGPERPPRQTPGTQPAAPHAWGMLNDMQWLASSDSEEETEVGIS
>UniRef90_P28284_oligopeptide_2
APHAWGMLNDMQWLASSDSEEETEVGISDDDLHRDSTSEAGSTDTEMFEAGLMDAA
>UniRef90_P28284_oligopeptide_3
DDDLHRDSTSEAGSTDTEMFEAGLMDAATPPARPPAERQGSPTPADAQGSCGGGPV
>UniRef90_P28284_oligopeptide_4
TPPARPPAERQGSPTPADAQGSCGGGPVGEEEAEAGGGGDVCAVCTDEIAPPLRCQ
>UniRef90_P28284_oligopeptide_5
GEEEAEAGGGGDVCAVCTDEIAPPLRCQSFPCLHPFCIPCMKTWIPLRNTCPLCNT
>UniRef90_P28284_oligopeptide_6
SFPCLHPFCIPCMKTWIPLRNTCPLCNTPVAYLIVGVTASGSFSTIPIVNDPRTRV
>UniRef90_P28284_oligopeptide_7
PVAYLIVGVTASGSFSTIPIVNDPRTRVEAEAAVRAGTAVDFIWTGNPRTAPRSLS
>UniRef90_P28284_oligopeptide_8
EAEAAVRAGTAVDFIWTGNPRTAPRSLSLGGHTVRALSPTPPWPGTDDEDDDLADV
>UniRef90_P28284_oligopeptide_9
LGGHTVRALSPTPPWPGTDDEDDDLADVDYVPPAPRRAPRRGGGGAGATRGTSQPA
>UniRef90_P28284_oligopeptide_10
DYVPPAPRRAPRRGGGGAGATRGTSQPAATRPAPPGAPRSSSSGGAPLRAGVGSGS
>UniRef90_P28284_oligopeptide_11
ATRPAPPGAPRSSSSGGAPLRAGVGSGSGGGPAVAAVVPRVASLPPAAGGGRAQAR
>UniRef90_P28284_oligopeptide_12
GGGPAVAAVVPRVASLPPAAGGGRAQARRVGEDAAAAEGRTPPARQPRAAQEPPIV
>UniRef90_P28284_oligopeptide_13
RVGEDAAAAEGRTPPARQPRAAQEPPIVISDSPPPSPRRPAGPGPLSFVSSSSAQV
>UniRef90_P28284_oligopeptide_14
ISDSPPPSPRRPAGPGPLSFVSSSSAQVSSGPGGGGLPQSSGRAARPRAAVAPRVR
>UniRef90_P28284_oligopeptide_15
SSGPGGGGLPQSSGRAARPRAAVAPRVRSPPRAAAAPVVSASADAAGPAPPAVPVD
>UniRef90_P28284_oligopeptide_16
SPPRAAAAPVVSASADAAGPAPPAVPVDAHRAPRSRMTQAQTDTQAQSLGRAGATD
>UniRef90_P28284_oligopeptide_17
AHRAPRSRMTQAQTDTQAQSLGRAGATDARGSGGPGAEGGPGVPRGTNTPGAAPHA
>UniRef90_P28284_oligopeptide_18
ARGSGGPGAEGGPGVPRGTNTPGAAPHAAEGAAARPRKRRGSDSGPAASSSASSSA
>UniRef90_P28284_oligopeptide_19
AEGAAARPRKRRGSDSGPAASSSASSSAAPRSPLAPQGVGAKRAAPRRAPDSDSGD
>UniRef90_P28284_oligopeptide_20
APRSPLAPQGVGAKRAAPRRAPDSDSGDRGHGPLAPASAGAAPPSASPSSQAAVAA
>UniRef90_P28284_oligopeptide_21
RGHGPLAPASAGAAPPSASPSSQAAVAAASSSSASSSSASSSSASSSSASSSSASS
>UniRef90_P28284_oligopeptide_22
ASSSSASSSSASSSSASSSSASSSSASSSSASSSSASSSAGGAGGSVASASGAGER
>UniRef90_P28284_oligopeptide_23
SSASSSSASSSAGGAGGSVASASGAGERRETSLGPRAAAPRGPRKCARKTRHAEGG
>UniRef90_P28284_oligopeptide_24
RETSLGPRAAAPRGPRKCARKTRHAEGGPEPGARDPAPGLTRYLPIAGVSSVVALA
>UniRef90_P28284_oligopeptide_25
PEPGARDPAPGLTRYLPIAGVSSVVALAPYVNKTVTGDCLPVLDMETGHIGAYVVL
>UniRef90_P28284_oligopeptide_26
PYVNKTVTGDCLPVLDMETGHIGAYVVLVDQTGNVADLLRAAAPAWSRRTLLPEHA
>UniRef90_P28284_oligopeptide_27
VDQTGNVADLLRAAAPAWSRRTLLPEHARNCVRPPDYPTPPASEWNSLWMTPVGNM
>UniRef90_P28284_oligopeptide_28
RNCVRPPDYPTPPASEWNSLWMTPVGNMLFDQGTLVGALDFHGLRSRHPWSREQGA
>UniRef90_P28284_oligopeptide_29
ASEWNSLWMTPVGNMLFDQGTLVGALDFHGLRSRHPWSREQGAPAPAGDAPAGHGE
>UniRef90_P28830_oligopeptide_1
MATTDSSTDSADEGPSPKSSYCDTTETKSSFLEPPLPATICGLANLLEIPLDDCLI
>UniRef90_P28830_oligopeptide_2
SSFLEPPLPATICGLANLLEIPLDDCLIPCNFCGNFLTHLEVCEFDQKKLSLIWKG
>UniRef90_P28830_oligopeptide_3
PCNFCGNFLTHLEVCEFDQKKLSLIWKGHCVFACCRVCCTATATYEFNEFYESTVE
>UniRef90_P28830_oligopeptide_4
HCVFACCRVCCTATATYEFNEFYESTVEGREIESVTGKSIFNVDVRCYTCMRFLDS
>UniRef90_P28830_oligopeptide_5
GREIESVTGKSIFNVDVRCYTCMRFLDSIEKLDICGRKLPFHKVRGSWKGICRLCK
>UniRef90_P28830_oligopeptide_6
IESVTGKSIFNVDVRCYTCMRFLDSIEKLDICGRKLPFHKVRGSWKGICRLCKHFQ
>UniRef90_P28831_oligopeptide_1
MATPPSSEDSADEGPSNIGEAKFPILEPPLPATICGLAKLLEIPLDDCLIPCNFCG
>UniRef90_P28831_oligopeptide_2
PLPATICGLAKLLEIPLDDCLIPCNFCGNFLTHLEVCEFDEKKLTLIWKDHLVFAC
>UniRef90_P28831_oligopeptide_3
NFLTHLEVCEFDEKKLTLIWKDHLVFACCRVCCSATATYEFNQFYESTVLGRDIEQ
>UniRef90_P28831_oligopeptide_4
CRVCCSATATYEFNQFYESTVLGRDIEQVTGKSVFDIHVRCYTCMKFLDSIEKLDI
>UniRef90_P28831_oligopeptide_5
IEQVTGKSVFDIHVRCYTCMKFLDSIEKLDICGRKRPFYLVRGSWKGICRLCKHFQ
>UniRef90_P28832_oligopeptide_1
MADSSTDSADEGPSPKRRHLEEENTSSFLEPPLPATIRDLANLLEIPLDDCLVPCN
>UniRef90_P28832_oligopeptide_2
LEPPLPATIRDLANLLEIPLDDCLVPCNFCGNFLTHLEVCEFDEKKLSLLWKDHCV
>UniRef90_P28832_oligopeptide_3
FCGNFLTHLEVCEFDEKKLSLLWKDHCVFACCRVCCAATATYEYNEFYESTVVGRD
>UniRef90_P28832_oligopeptide_4
FACCRVCCAATATYEYNEFYESTVVGRDIEEITGKSIFDIDVRCYTCMKFLDSIEK
>UniRef90_P28832_oligopeptide_5
IEEITGKSIFDIDVRCYTCMKFLDSIEKLDICGRKHFFHKVRGTWKGICRLCKHFQ
>UniRef90_P28833_oligopeptide_1
MATANAEQSIGPPEQAQVIQPPLPATITDLAALLEIPLDDCLVPCNFCGNFLTYLE
>UniRef90_P28833_oligopeptide_2
DLAALLEIPLDDCLVPCNFCGNFLTYLEICEFDEKRLSLIWKEYLVYACCRCCCTA
>UniRef90_P28833_oligopeptide_3
ICEFDEKRLSLIWKEYLVYACCRCCCTATATFEFNEFYESTVTGREIEDVTGKSIF
>UniRef90_P28833_oligopeptide_4
TATFEFNEFYESTVTGREIEDVTGKSIFDIDVRCQTCMKYLDAIEKLDICGRRRPF
>UniRef90_P28833_oligopeptide_5
VTGKSIFDIDVRCQTCMKYLDAIEKLDICGRRRPFHLVRGSWKGICRLCKHFYNDW
>UniRef90_P28857_oligopeptide_1
MDSVSFFNPYLEANRLKKKSRSSYIRILPRGIMHDGAAGLIKDVCDSEPRMFYRDR
>UniRef90_P28857_oligopeptide_2
PRGIMHDGAAGLIKDVCDSEPRMFYRDRQYLLSKEMTWPSLDIARSKDYDHMRMKF
>UniRef90_P28857_oligopeptide_3
QYLLSKEMTWPSLDIARSKDYDHMRMKFHIYDAVETLMFTDSIENLPFQYRHFVIP
>UniRef90_P28857_oligopeptide_4
HIYDAVETLMFTDSIENLPFQYRHFVIPSGTVIRMFGRTEDGEKICVNVFGQEQYF
>UniRef90_P28857_oligopeptide_5
SGTVIRMFGRTEDGEKICVNVFGQEQYFYCECVDGRSLKATINNLMLTGEVKMSCS
>UniRef90_P28857_oligopeptide_6
YCECVDGRSLKATINNLMLTGEVKMSCSFVIEPADKLSLYGYNANTVVNLFKVSFG
>UniRef90_P28857_oligopeptide_7
FVIEPADKLSLYGYNANTVVNLFKVSFGNFYVSQRIGKILQNEGFVVYEIDVDVLT
>UniRef90_P28857_oligopeptide_8
NFYVSQRIGKILQNEGFVVYEIDVDVLTRFFVDNGFLSFGWYNVKKYIPQDMGKGS
>UniRef90_P28857_oligopeptide_9
RFFVDNGFLSFGWYNVKKYIPQDMGKGSNLEVEINCHVSDLVSLEDVNWPLYGCWS
>UniRef90_P28857_oligopeptide_10
NLEVEINCHVSDLVSLEDVNWPLYGCWSFDIECLGQNGNFPDAENLGDIVIQISVI
>UniRef90_P28857_oligopeptide_11
FDIECLGQNGNFPDAENLGDIVIQISVISFDTEGDRDERHLFTLGTCEKIDGVHIY
>UniRef90_P28857_oligopeptide_12
SFDTEGDRDERHLFTLGTCEKIDGVHIYEFASEFELLLGFFIFLRIESPEFITGYN
>UniRef90_P28857_oligopeptide_13
EFASEFELLLGFFIFLRIESPEFITGYNINNFDLKYLCIRMDKIYHYDIGCFSKLK
>UniRef90_P28857_oligopeptide_14
INNFDLKYLCIRMDKIYHYDIGCFSKLKNGKIGISVPHEQYRKGFLQAQTKVFTSG
>UniRef90_P28857_oligopeptide_15
NGKIGISVPHEQYRKGFLQAQTKVFTSGVLYLDMYPVYSSKITAQNYKLDTIAKIC
>UniRef90_P28857_oligopeptide_16
VLYLDMYPVYSSKITAQNYKLDTIAKICLQQEKEQLSYKEIPKKFISGPSGRAVVG
>UniRef90_P28857_oligopeptide_17
LQQEKEQLSYKEIPKKFISGPSGRAVVGKYCLQDSVLVVRLFKQINYHFEVAEVAR
>UniRef90_P28857_oligopeptide_18
KYCLQDSVLVVRLFKQINYHFEVAEVARLAHVTARCVVFEGQQKKIFPCILTEAKR
>UniRef90_P28857_oligopeptide_19
LAHVTARCVVFEGQQKKIFPCILTEAKRRNMILPSMVSSHNRQGIGYKGATVLEPK
>UniRef90_P28857_oligopeptide_20
RNMILPSMVSSHNRQGIGYKGATVLEPKTGYYAVPTVVFDFQSLYPSIMMAHNLCY
>UniRef90_P28857_oligopeptide_21
TGYYAVPTVVFDFQSLYPSIMMAHNLCYSTLVLDERQIAGLSESDILTVKLGDETH
>UniRef90_P28857_oligopeptide_22
STLVLDERQIAGLSESDILTVKLGDETHRFVKPCIRESVLGSLLKDWLAKRREVKA
>UniRef90_P28857_oligopeptide_23
RFVKPCIRESVLGSLLKDWLAKRREVKAEMQNCSDPMMKLLLDKKQLALKTTCNSV
>UniRef90_P28857_oligopeptide_24
EMQNCSDPMMKLLLDKKQLALKTTCNSVYGVTGAAHGLLPCVAIAASVTCLGREML
>UniRef90_P28857_oligopeptide_25
YGVTGAAHGLLPCVAIAASVTCLGREMLCSTVDYVNSKMQSEQFFCEEFGLTSSDF
>UniRef90_P28857_oligopeptide_26
CSTVDYVNSKMQSEQFFCEEFGLTSSDFTGDLEVEVIYGDTDSIFMSVRNMVNQSL
>UniRef90_P28857_oligopeptide_27
TGDLEVEVIYGDTDSIFMSVRNMVNQSLRRIAPMIAKHITDRLFKSPIKLEFEKIL
>UniRef90_P28857_oligopeptide_28
RRIAPMIAKHITDRLFKSPIKLEFEKILCPLILICKKRYIGRQDDSLLIFKGVDLV
>UniRef90_P28857_oligopeptide_29
CPLILICKKRYIGRQDDSLLIFKGVDLVRKTSCDFVKGVVKDIVDLLFFDEEVQTA
>UniRef90_P28857_oligopeptide_30
RKTSCDFVKGVVKDIVDLLFFDEEVQTAAVEFSHMTQTQLREQGVPVGIHKILRRL
>UniRef90_P28857_oligopeptide_31
AVEFSHMTQTQLREQGVPVGIHKILRRLCEAREELFQNRADVRHLMLSSVLSKEMA
>UniRef90_P28857_oligopeptide_32
CEAREELFQNRADVRHLMLSSVLSKEMAAYKQPNLAHLSVIRRLAQRKEEIPNVGD
>UniRef90_P28857_oligopeptide_33
AYKQPNLAHLSVIRRLAQRKEEIPNVGDRIMYVLIAPSIGNKQTHNYELAEDPNYV
>UniRef90_P28857_oligopeptide_34
RIMYVLIAPSIGNKQTHNYELAEDPNYVIEHKIPIHAEKYFDQIIKAVTNAISPIF
>UniRef90_P28857_oligopeptide_35
IEHKIPIHAEKYFDQIIKAVTNAISPIFPKTDIKKEKLLLYLLPMKVYLDETFSAI
>UniRef90_P28857_oligopeptide_36
IPIHAEKYFDQIIKAVTNAISPIFPKTDIKKEKLLLYLLPMKVYLDETFSAIAEVM
>UniRef90_P28865_oligopeptide_1
MTVHKSRIRRSRSLSVTHRIQKRPDHREKTKLYLQLKLHDLHTVFNLFPEYEQKFL
>UniRef90_P28865_oligopeptide_2
KTKLYLQLKLHDLHTVFNLFPEYEQKFLAIIKLPITGKEPIDVPFSLSNHHQHTCL
>UniRef90_P28865_oligopeptide_3
AIIKLPITGKEPIDVPFSLSNHHQHTCLEFSPYANEQISKSACLHCESVSVPTSSD
>UniRef90_P28865_oligopeptide_4
EFSPYANEQISKSACLHCESVSVPTSSDAMVAHLNQVNNVMQNRLYFYGFRKDMEL
>UniRef90_P28865_oligopeptide_5
AMVAHLNQVNNVMQNRLYFYGFRKDMELIRMSAKQPTIFQIFYIVHNTINNIFPIM
>UniRef90_P28865_oligopeptide_6
IRMSAKQPTIFQIFYIVHNTINNIFPIMFERKQKLGMHIVFQSRTLHIPCECIKQI
>UniRef90_P28865_oligopeptide_7
FERKQKLGMHIVFQSRTLHIPCECIKQIVAVSSGYNVYLDILQESVILTVLCETLD
>UniRef90_P28865_oligopeptide_8
VAVSSGYNVYLDILQESVILTVLCETLDTNTNIHIDIGMLQKKLEEMDIPNEISDR
>UniRef90_P28865_oligopeptide_9
ILQESVILTVLCETLDTNTNIHIDIGMLQKKLEEMDIPNEISDRLEKYKGHLIGFH
>UniRef90_P28887_oligopeptide_1
MDPIINGNSANVYLTDSYLKGVISFSECNALGSYIFNGPYLKNDYTNLISRQNPLI
>UniRef90_P28887_oligopeptide_2
NALGSYIFNGPYLKNDYTNLISRQNPLIEHMNLKKLNITQSLISKYHKGEIKLEEP
>UniRef90_P28887_oligopeptide_3
EHMNLKKLNITQSLISKYHKGEIKLEEPTYFQSLLMTYKSMTSSEQIATTNLLKKI
>UniRef90_P28887_oligopeptide_4
TYFQSLLMTYKSMTSSEQIATTNLLKKIIRRAIEISDVKVYAILNKLGLKEKDKIK
>UniRef90_P28887_oligopeptide_5
IRRAIEISDVKVYAILNKLGLKEKDKIKSNNGQDEDNSVITTIIKDDILSAVKDNQ
>UniRef90_P28887_oligopeptide_6
SNNGQDEDNSVITTIIKDDILSAVKDNQSHLKADKNHSTKQKDTIKTTLLKKLMCS
>UniRef90_P28887_oligopeptide_7
SHLKADKNHSTKQKDTIKTTLLKKLMCSMQHPPSWLIHWFNLYTKLNNILTQYRSN
>UniRef90_P28887_oligopeptide_8
MQHPPSWLIHWFNLYTKLNNILTQYRSNEVKNHGFTLIDNQTLSGFQFILNQYGCI
>UniRef90_P28887_oligopeptide_9
EVKNHGFTLIDNQTLSGFQFILNQYGCIVYHKELKRITVTTYNQFLTWKDISLSRL
>UniRef90_P28887_oligopeptide_10
VYHKELKRITVTTYNQFLTWKDISLSRLNVCLITWISNCLNTLNKSLGLRCGFNNV
>UniRef90_P28887_oligopeptide_11
NVCLITWISNCLNTLNKSLGLRCGFNNVILTQLFLYGDCILKLFHNEGFYIIKEVE
>UniRef90_P28887_oligopeptide_12
ILTQLFLYGDCILKLFHNEGFYIIKEVEGFIMSLILNITEEDQFRKRFYNSMLNNI
>UniRef90_P28887_oligopeptide_13
GFIMSLILNITEEDQFRKRFYNSMLNNITDAANKAQKNLLSRVCHTLLDKTVSDNI
>UniRef90_P28887_oligopeptide_14
TDAANKAQKNLLSRVCHTLLDKTVSDNIINGRWIILLSKFLKLIKLAGDNNLNNLS
>UniRef90_P28887_oligopeptide_15
INGRWIILLSKFLKLIKLAGDNNLNNLSELYFLFRIFGHPMVDERQAMDAVKINCN
>UniRef90_P28887_oligopeptide_16
ELYFLFRIFGHPMVDERQAMDAVKINCNETKFYLLSSLSMLRGAFIYRIIKGFVNN
>UniRef90_P28887_oligopeptide_17
ETKFYLLSSLSMLRGAFIYRIIKGFVNNYNRWPTLRNAIVLPLRWLTYYKLNTYPS
>UniRef90_P28887_oligopeptide_18
YNRWPTLRNAIVLPLRWLTYYKLNTYPSLLELTERDLIVLSGLRFYREFRLPKKVD
>UniRef90_P28887_oligopeptide_19
LLELTERDLIVLSGLRFYREFRLPKKVDLEMIINDKAISPPKNLIWTSFPRNYMPS
>UniRef90_P28887_oligopeptide_20
LEMIINDKAISPPKNLIWTSFPRNYMPSHIQNYIEHEKLKFSESDKSRRVLEYYLR
>UniRef90_P28887_oligopeptide_21
HIQNYIEHEKLKFSESDKSRRVLEYYLRDNKFNECDLYNCVVNQSYLNNPNHVVSL
>UniRef90_P28887_oligopeptide_22
DNKFNECDLYNCVVNQSYLNNPNHVVSLTGKERELSVGRMFAMQPGMFRQVQILAE
>UniRef90_P28887_oligopeptide_23
TGKERELSVGRMFAMQPGMFRQVQILAEKMIAENILQFFPESLTRYGDLELQKILE
>UniRef90_P28887_oligopeptide_24
KMIAENILQFFPESLTRYGDLELQKILELKAGISNKSNRYNDNYNNYISKCSIITD
>UniRef90_P28887_oligopeptide_25
LKAGISNKSNRYNDNYNNYISKCSIITDLSKFNQAFRYETSCICSDVLDELHGVQS
>UniRef90_P28887_oligopeptide_26
LSKFNQAFRYETSCICSDVLDELHGVQSLFSWLHLTIPHVTIICTYRHAPPYIGDH
>UniRef90_P28887_oligopeptide_27
LFSWLHLTIPHVTIICTYRHAPPYIGDHIVDLNNVDEQSGLYRYHMGGIEGWCQKL
>UniRef90_P28887_oligopeptide_28
IVDLNNVDEQSGLYRYHMGGIEGWCQKLWTIEAISLLDLISLKGKFSITALINGDN
>UniRef90_P28887_oligopeptide_29
WTIEAISLLDLISLKGKFSITALINGDNQSIDISKPIRLMEGQTHAQADYLLALNS
>UniRef90_P28887_oligopeptide_30
QSIDISKPIRLMEGQTHAQADYLLALNSLKLLYKEYAGIGHKLKGTETYISRDMQF
>UniRef90_P28887_oligopeptide_31
LKLLYKEYAGIGHKLKGTETYISRDMQFMSKTIQHNGVYYPASIKKVLRVGPWINT
>UniRef90_P28887_oligopeptide_32
MSKTIQHNGVYYPASIKKVLRVGPWINTILDDFKVSLESIGSLTQELEYRGESLLC
>UniRef90_P28887_oligopeptide_33
ILDDFKVSLESIGSLTQELEYRGESLLCSLIFRNVWLYNQIALQLKNHALCNNKLY
>UniRef90_P28887_oligopeptide_34
SLIFRNVWLYNQIALQLKNHALCNNKLYLDILKVLKHLKTFFNLDNIDTALTLYMN
>UniRef90_P28887_oligopeptide_35
LDILKVLKHLKTFFNLDNIDTALTLYMNLPMLFGGGDPNLLYRSFYRRTPDFLTEA
>UniRef90_P28887_oligopeptide_36
LPMLFGGGDPNLLYRSFYRRTPDFLTEAIVHSVFILSYYTNHDLKDKLQDLSDDRL
>UniRef90_P28887_oligopeptide_37
IVHSVFILSYYTNHDLKDKLQDLSDDRLNKFLTCIITFDKNPNAEFVTLMRDPQAL
>UniRef90_P28887_oligopeptide_38
NKFLTCIITFDKNPNAEFVTLMRDPQALGSERQAKITSEINRLAVTEVLSTAPNKI
>UniRef90_P28887_oligopeptide_39
GSERQAKITSEINRLAVTEVLSTAPNKIFSKSAQHYTTTEIDLNDIMQNIEPTYPH
>UniRef90_P28887_oligopeptide_40
FSKSAQHYTTTEIDLNDIMQNIEPTYPHGLRVVYESLPFYKAEKIVNLISGTKSIT
>UniRef90_P28887_oligopeptide_41
GLRVVYESLPFYKAEKIVNLISGTKSITNILEKTSAIDLTDIDRATEMMRKNITLL
>UniRef90_P28887_oligopeptide_42
NILEKTSAIDLTDIDRATEMMRKNITLLIRILPLDCNRDKREILSMENLSITELSK
>UniRef90_P28887_oligopeptide_43
IRILPLDCNRDKREILSMENLSITELSKYVRERSWSLSNIVGVTSPSIMYTMDIKY
>UniRef90_P28887_oligopeptide_44
YVRERSWSLSNIVGVTSPSIMYTMDIKYTTSTISSGIIIEKYNVNSLTRGERGPTK
>UniRef90_P28887_oligopeptide_45
TTSTISSGIIIEKYNVNSLTRGERGPTKPWVGSSTQEKKTMPVYNRQVLTKKQRDQ
>UniRef90_P28887_oligopeptide_46
PWVGSSTQEKKTMPVYNRQVLTKKQRDQIDLLAKLDWVYASIDNKDEFMEELSIGT
>UniRef90_P28887_oligopeptide_47
IDLLAKLDWVYASIDNKDEFMEELSIGTLGLTYEKAKKLFPQYLSVNYLHRLTVSS
>UniRef90_P28887_oligopeptide_48
LGLTYEKAKKLFPQYLSVNYLHRLTVSSRPCEFPASIPAYRTTNYHFDTSPINRIL
>UniRef90_P28887_oligopeptide_49
RPCEFPASIPAYRTTNYHFDTSPINRILTEKYGDEDIDIVFQNCISFGLSLMSVVE
>UniRef90_P28887_oligopeptide_50
TEKYGDEDIDIVFQNCISFGLSLMSVVEQFTNVCPNRIILIPKLNEIHLMKPPIFT
>UniRef90_P28887_oligopeptide_51
QFTNVCPNRIILIPKLNEIHLMKPPIFTGDVDIHKLKQVIQKQHMFLPDKISLTQY
>UniRef90_P28887_oligopeptide_52
GDVDIHKLKQVIQKQHMFLPDKISLTQYVELFLSNKTLKSGSHVNSNLILAHKISD
>UniRef90_P28887_oligopeptide_53
VELFLSNKTLKSGSHVNSNLILAHKISDYFHNTYILSTNLAGHWILIIQLMKDSKG
>UniRef90_P28887_oligopeptide_54
YFHNTYILSTNLAGHWILIIQLMKDSKGIFEKDWGEGYITDHMFINLKVFFNAYKT
>UniRef90_P28887_oligopeptide_55
IFEKDWGEGYITDHMFINLKVFFNAYKTYLLCFHKGYGKAKLECDMNTSDLLCVLE
>UniRef90_P28887_oligopeptide_56
YLLCFHKGYGKAKLECDMNTSDLLCVLELIDSSYWKSMSKVFLEQKVIKYILSQDA
>UniRef90_P28887_oligopeptide_57
LIDSSYWKSMSKVFLEQKVIKYILSQDASLHRVKGCHSFKLWFLKRLNVAEFTVCP
>UniRef90_P28887_oligopeptide_58
SLHRVKGCHSFKLWFLKRLNVAEFTVCPWVVNIDYHPTHMKAILTYIDLVRMGLIN
>UniRef90_P28887_oligopeptide_59
WVVNIDYHPTHMKAILTYIDLVRMGLINIDRIHIKNKHKFNDEFYTSNLFYINYNF
>UniRef90_P28887_oligopeptide_60
IDRIHIKNKHKFNDEFYTSNLFYINYNFSDNTHLLTKHIRIANSELENNYNKLYHP
>UniRef90_P28887_oligopeptide_61
SDNTHLLTKHIRIANSELENNYNKLYHPTPETLENILANPIKSNDKKTLNDYCIGK
>UniRef90_P28887_oligopeptide_62
TPETLENILANPIKSNDKKTLNDYCIGKNVDSIMLPLLSNKKLIKSSAMIRTNYSK
>UniRef90_P28887_oligopeptide_63
NVDSIMLPLLSNKKLIKSSAMIRTNYSKQDLYNLFPMVVIDRIIDHSGNTAKSNQL
>UniRef90_P28887_oligopeptide_64
QDLYNLFPMVVIDRIIDHSGNTAKSNQLYTTTSHQISLVHNSTSLYCMLPWHHINR
>UniRef90_P28887_oligopeptide_65
YTTTSHQISLVHNSTSLYCMLPWHHINRFNFVFSSTGCKISIEYILKDLKIKDPNC
>UniRef90_P28887_oligopeptide_66
FNFVFSSTGCKISIEYILKDLKIKDPNCIAFIGEGAGNLLLRTVVELHPDIRYIYR
>UniRef90_P28887_oligopeptide_67
IAFIGEGAGNLLLRTVVELHPDIRYIYRSLKDCNDHSLPIEFLRLYNGHINIDYGE
>UniRef90_P28887_oligopeptide_68
SLKDCNDHSLPIEFLRLYNGHINIDYGENLTIPATDATNNIHWSYLHIKFAEPISL
>UniRef90_P28887_oligopeptide_69
NLTIPATDATNNIHWSYLHIKFAEPISLFVCDAELSVTVNWSKIIIEWSKHVRKCK
>UniRef90_P28887_oligopeptide_70
FVCDAELSVTVNWSKIIIEWSKHVRKCKYCSSVNKCMLIVKYHAQDDIDFKLDNIT
>UniRef90_P28887_oligopeptide_71
YCSSVNKCMLIVKYHAQDDIDFKLDNITILKTYVCLGSKLKGSEVYLVLTIGPANI
>UniRef90_P28887_oligopeptide_72
ILKTYVCLGSKLKGSEVYLVLTIGPANIFPVFNVVQNAKLILSRTKNFIMPKKADK
>UniRef90_P28887_oligopeptide_73
FPVFNVVQNAKLILSRTKNFIMPKKADKESIDANIKSLIPFLCYPITKKGINTALS
>UniRef90_P28887_oligopeptide_74
ESIDANIKSLIPFLCYPITKKGINTALSKLKSVVSGDILSYSIAGRNEVFSNKLIN
>UniRef90_P28887_oligopeptide_75
KLKSVVSGDILSYSIAGRNEVFSNKLINHKHMNILKWFNHVLNFRSTELNYNHLYM
>UniRef90_P28887_oligopeptide_76
HKHMNILKWFNHVLNFRSTELNYNHLYMVESTYPYLSELLNSLTTNELKKLIKITG
>UniRef90_P28887_oligopeptide_77
FNHVLNFRSTELNYNHLYMVESTYPYLSELLNSLTTNELKKLIKITGSLLYNFHNE
>UniRef90_P29165_oligopeptide_1
MSGRKAQGKTLGVNMVRQGVRSLSNKIKQKTKQIGNRPGPSRGVQGFIFFFLFNVL
>UniRef90_P29165_oligopeptide_2
QKTKQIGNRPGPSRGVQGFIFFFLFNVLTGRKITAHLKKLWRMLDPRQGLAVLKKV
>UniRef90_P29165_oligopeptide_3
TGRKITAHLKKLWRMLDPRQGLAVLKKVKRVVASLMRGLSSRKRRSYEVLTVQFLI
>UniRef90_P29165_oligopeptide_4
KRVVASLMRGLSSRKRRSYEVLTVQFLILGMLLMTGGVTLVRKSRWLLLNVTSEDL
>UniRef90_P29165_oligopeptide_5
LGMLLMTGGVTLVRKSRWLLLNVTSEDLGKTFSVGTGNCTTNILEAKNWCPDSMEY
>UniRef90_P29165_oligopeptide_6
GKTFSVGTGNCTTNILEAKNWCPDSMEYNCPNLSPREEPDDIDCWCYGVENVRVAY
>UniRef90_P29165_oligopeptide_8
GKCDSAGRSRRSRRAIDLPTHENHGLKTRQEKWMTGRMGERQLQKIERWLVRNPFF
>UniRef90_P29165_oligopeptide_9
RQEKWMTGRMGERQLQKIERWLVRNPFFAVTALAIAYLVGSNMTQRVVIALLVLAV
>UniRef90_P29165_oligopeptide_10
AVTALAIAYLVGSNMTQRVVIALLVLAVGPAYSAHCIGITDRDFIEGVHGGTWVSA
>UniRef90_P29165_oligopeptide_12
TLEQDKCVTVMAPDKPSLDISLETVAIDGPAEARKVCYSAVLTHVKINDKCPSTGE
>UniRef90_P29165_oligopeptide_13
GPAEARKVCYSAVLTHVKINDKCPSTGEAHLAEENEGDHACKRTYSDRGWGNGCGL
>UniRef90_P29165_oligopeptide_14
AHLAEENEGDHACKRTYSDRGWGNGCGLFGKGSIVACAKFTCAKSMSLFEVDQTKI
>UniRef90_P29165_oligopeptide_15
FGKGSIVACAKFTCAKSMSLFEVDQTKIQYVIRAQLHVGAKQENWNADIKTLKFDA
>UniRef90_P29165_oligopeptide_16
QYVIRAQLHVGAKQENWNADIKTLKFDALSGSQEAEFTGYGKATLECQVQTAVDFS
>UniRef90_P29165_oligopeptide_17
LSGSQEAEFTGYGKATLECQVQTAVDFSNSYIAEMEKESWIVDRQWAQDLTLPWQS
>UniRef90_P29165_oligopeptide_18
NSYIAEMEKESWIVDRQWAQDLTLPWQSGSGGVWREMHHLVEFEPPHAATIKVLAL
>UniRef90_P29165_oligopeptide_19
GSGGVWREMHHLVEFEPPHAATIKVLALGNQEGSLKTALTGAMRVTKDTNGSNLYK
>UniRef90_P29165_oligopeptide_20
GNQEGSLKTALTGAMRVTKDTNGSNLYKLHGGHVSCRVKLSALTLKGTSYKMCTDK
>UniRef90_P29165_oligopeptide_21
LHGGHVSCRVKLSALTLKGTSYKMCTDKMSFVKNPTDTGHGTAVMQVKVPKGAPCR
>UniRef90_P29165_oligopeptide_22
MSFVKNPTDTGHGTAVMQVKVPKGAPCRIPVMVADDLTASVNKGILVTVNPIASTN
>UniRef90_P29165_oligopeptide_23
IPVMVADDLTASVNKGILVTVNPIASTNEDEVLIEVNPPFGDSYIIVGTGDSRLTY
>UniRef90_P29165_oligopeptide_24
EDEVLIEVNPPFGDSYIIVGTGDSRLTYQWHKEGSSIGKLFTQTMKGAERLAVMGD
>UniRef90_P29165_oligopeptide_25
QWHKEGSSIGKLFTQTMKGAERLAVMGDAAWDFSSAGGFFTSVGKGIHMVFGSAFQ
>UniRef90_P29165_oligopeptide_26
AAWDFSSAGGFFTSVGKGIHMVFGSAFQGLFGGLSWITKVIMGAVLIWVGINMRNM
>UniRef90_P29165_oligopeptide_27
GLFGGLSWITKVIMGAVLIWVGINMRNMTMSMSMILVGVIMMFLSLGVGADQGCAI
>UniRef90_P29165_oligopeptide_28
TMSMSMILVGVIMMFLSLGVGADQGCAINFGKRELKCGDGVFIFRDSDDWLNKYSY
>UniRef90_P29165_oligopeptide_29
NFGKRELKCGDGVFIFRDSDDWLNKYSYYPEDPVKLASIVKASFEEGKCGLNSVDS
>UniRef90_P29165_oligopeptide_30
YPEDPVKLASIVKASFEEGKCGLNSVDSLEHEMWRSRADEINAILEENEVDISVVV
>UniRef90_P29165_oligopeptide_31
LEHEMWRSRADEINAILEENEVDISVVVQDPKNIYQRGTHPFSRIRDGLQYGWKTW
>UniRef90_P29165_oligopeptide_32
QDPKNIYQRGTHPFSRIRDGLQYGWKTWGKNLVFSPGRKNGSFIIDGKSRKECPFS
>UniRef90_P29165_oligopeptide_33
GKNLVFSPGRKNGSFIIDGKSRKECPFSNRVWNSLQIEEFGTGVFTTRVYMDAVFE
>UniRef90_P29165_oligopeptide_34
NRVWNSLQIEEFGTGVFTTRVYMDAVFEYTMDCDGSILGAAVNGKKSAHGSPTFWM
>UniRef90_P29165_oligopeptide_35
YTMDCDGSILGAAVNGKKSAHGSPTFWMGSHEVNGTWMIHTLETLDYKECEWPLTH
>UniRef90_P29165_oligopeptide_36
GSHEVNGTWMIHTLETLDYKECEWPLTHTIGTSVEESDMFMPRSIGGPVSSHNHIP
>UniRef90_P29165_oligopeptide_37
TIGTSVEESDMFMPRSIGGPVSSHNHIPGYKVQTNGPWMQVPLEVKREACPGTSVV
>UniRef90_P29165_oligopeptide_38
GYKVQTNGPWMQVPLEVKREACPGTSVVVDGGCDGRGKSTRSTTDSGKIIPEWCCR
>UniRef90_P29165_oligopeptide_39
VDGGCDGRGKSTRSTTDSGKIIPEWCCRSCTMPPVSFHGSDGCWYPMEIRPRKTHD
>UniRef90_P29165_oligopeptide_40
SCTMPPVSFHGSDGCWYPMEIRPRKTHDNHLVRSWVTAGEVHAVPFGLVSMMIAME
>UniRef90_P29165_oligopeptide_41
WYPMEIRPRKTHDNHLVRSWVTAGEVHAVPFGLVSMMIAMEVFLKKRQGPKQILVG
>UniRef90_P29169_oligopeptide_1
MASWEAQEELRELLHHLPEDDPPADLTHLLELDEMEPKVLCGENPGDEKLKKQVIK
>UniRef90_P29169_oligopeptide_2
LLELDEMEPKVLCGENPGDEKLKKQVIKTPPMHPSTVTWHFGYKQKEDQQDNIKMR
>UniRef90_P29169_oligopeptide_3
TPPMHPSTVTWHFGYKQKEDQQDNIKMRDWVPDPSKMSKSTCKRLILLGLYQACKA
>UniRef90_P29169_oligopeptide_4
DWVPDPSKMSKSTCKRLILLGLYQACKAQEIIKMDYDVHWEKSVVNEQYFEVEYNC
>UniRef90_P29169_oligopeptide_5
QEIIKMDYDVHWEKSVVNEQYFEVEYNCKMCRTVLHEPMPIMYDPETELWVKPGRL
>UniRef90_P29169_oligopeptide_6
KMCRTVLHEPMPIMYDPETELWVKPGRLRGPLGSAVYTLKKHYERCLLTLPSLKGT
>UniRef90_P29169_oligopeptide_7
RGPLGSAVYTLKKHYERCLLTLPSLKGTRLPKRRCNPSRRYETFREHPPTRKRRSK
>UniRef90_P29169_oligopeptide_8
RLPKRRCNPSRRYETFREHPPTRKRRSKEGIPTDQQPSTSNGDPMALLSGPCGPHS
>UniRef90_P29169_oligopeptide_9
EGIPTDQQPSTSNGDPMALLSGPCGPHSIQPPSCLLQELPKPEVGSPEMAVAMSGG
>UniRef90_P29169_oligopeptide_10
IQPPSCLLQELPKPEVGSPEMAVAMSGGPFWEEVYGDSIFATPLGSSEDQLLSQFD
>UniRef90_P29170_oligopeptide_1
MNDACLLFPASKELDSQNVAVILADDMKHSESILQLGSGAPRKGFPLTSSPLLPMV
>UniRef90_P29170_oligopeptide_2
HSESILQLGSGAPRKGFPLTSSPLLPMVTPWPFSQDHAAPTLYSLLVAYYKSFQSQ
>UniRef90_P29170_oligopeptide_3
TPWPFSQDHAAPTLYSLLVAYYKSFQSQKLDPPKWLWQCLGDPSGRKCMVTQFLLP
>UniRef90_P29170_oligopeptide_4
KLDPPKWLWQCLGDPSGRKCMVTQFLLPPLGQVRISCYRNLTSIVICQAVDPWENN
>UniRef90_P29170_oligopeptide_5
PLGQVRISCYRNLTSIVICQAVDPWENNNEADWRKNPMARPRIKCDHALCFKVVYE
>UniRef90_P29170_oligopeptide_6
NEADWRKNPMARPRIKCDHALCFKVVYEGTLWRPHDQKCWLIRLTEGHKYGMEELS
>UniRef90_P29170_oligopeptide_7
GTLWRPHDQKCWLIRLTEGHKYGMEELSPGDWKILQESRPYPYGPIGEDPNLQYAV
>UniRef90_P29170_oligopeptide_8
PGDWKILQESRPYPYGPIGEDPNLQYAVGVKMKVIGGPLTSTVLALKALSFHRVNI
>UniRef90_P29170_oligopeptide_9
GVKMKVIGGPLTSTVLALKALSFHRVNICNMDNPSLGEGHAPLRYSHALKAYGPQY
>UniRef90_P29170_oligopeptide_10
CNMDNPSLGEGHAPLRYSHALKAYGPQYGSCEERVWQTATKCIGPEEENYWCEYDH
>UniRef90_P29170_oligopeptide_11
GSCEERVWQTATKCIGPEEENYWCEYDHRGFFPMVPNKLSPTWVRHAAPYCIQRFA
>UniRef90_P29170_oligopeptide_12
RGFFPMVPNKLSPTWVRHAAPYCIQRFATPYDLQYFANELLPPGFSITTPKGVSYT
>UniRef90_P29170_oligopeptide_13
TPYDLQYFANELLPPGFSITTPKGVSYTSDRRLHYGNEGTLQEYNENCDKVKRGYD
>UniRef90_P29170_oligopeptide_14
LLPPGFSITTPKGVSYTSDRRLHYGNEGTLQEYNENCDKVKRGYDEISSSDYSDEN
>UniRef90_P29191_oligopeptide_1
MDFFNKFSQGLAESSTPKSSIYYSEEKDPDTKKDEAIEIGLKSQESYYQRQLREQL
>UniRef90_P29191_oligopeptide_2
PDTKKDEAIEIGLKSQESYYQRQLREQLARDNMTVASRQPIQPLQPTIHITPQPVP
>UniRef90_P29191_oligopeptide_3
ARDNMTVASRQPIQPLQPTIHITPQPVPTATPAPILLPSSTVPTPKPRQQTNTSSD
>UniRef90_P29191_oligopeptide_4
TATPAPILLPSSTVPTPKPRQQTNTSSDMSNLFDWLSEDTDAPASSLLPALTPSNA
>UniRef90_P29191_oligopeptide_5
MSNLFDWLSEDTDAPASSLLPALTPSNAVQDIISKFNKDQKTTTPPSTQPSQTLPT
>UniRef90_P29191_oligopeptide_6
VQDIISKFNKDQKTTTPPSTQPSQTLPTTTCTQQSDGNISCTTPTVTPPQPPIVAT
>UniRef90_P29191_oligopeptide_7
TTCTQQSDGNISCTTPTVTPPQPPIVATVCTPTPTGGTVCTTAQQNPNPGAASQQN
>UniRef90_P29191_oligopeptide_8
VCTPTPTGGTVCTTAQQNPNPGAASQQNLDDMALKDLMSNVERDMHQLQAETNDLV
>UniRef90_P29191_oligopeptide_9
LDDMALKDLMSNVERDMHQLQAETNDLVTNVYDAREYTRRAIDQILQLVKGFERFQ
>UniRef90_P29191_oligopeptide_10
DDMALKDLMSNVERDMHQLQAETNDLVTNVYDAREYTRRAIDQILQLVKGFERFQK
>UniRef90_P29192_oligopeptide_1
MDKLRVLYDEFVTISKDNLERETGLSASDVDMDFDLNIFMTLVPVLEKKVCAITPT
>UniRef90_P29192_oligopeptide_2
DVDMDFDLNIFMTLVPVLEKKVCAITPTIEDDKIVTMMKYCSYQSFLFWFLKSGAV
>UniRef90_P29192_oligopeptide_3
IEDDKIVTMMKYCSYQSFLFWFLKSGAVVKSDNKLDDVEKEKFVATFRDMLLNVQT
>UniRef90_P29192_oligopeptide_4
VKSDNKLDDVEKEKFVATFRDMLLNVQTLISLNSMYTRLRQDTEDIVSDSKKIMEI
>UniRef90_P29192_oligopeptide_5
LISLNSMYTRLRQDTEDIVSDSKKIMEIVSHLRASTTENAAYQVLQQNNSFIISTL
>UniRef90_P29192_oligopeptide_6
VSHLRASTTENAAYQVLQQNNSFIISTLNKILSDENYLLKIIAVFDSKLISEKETL
>UniRef90_P29192_oligopeptide_7
NKILSDENYLLKIIAVFDSKLISEKETLNEYKQLYTISSESLVYGIRCVSNLDISS
>UniRef90_P29192_oligopeptide_8
NEYKQLYTISSESLVYGIRCVSNLDISSVQLSNNKYVLFVKKMLPKIILFQNNDIN
>UniRef90_P29192_oligopeptide_9
VQLSNNKYVLFVKKMLPKIILFQNNDINAQQFANVISKIYTLIYRQLTSNVDVGCL
>UniRef90_P29192_oligopeptide_10
AQQFANVISKIYTLIYRQLTSNVDVGCLLTDTIESAKTKISVEKIKQTGINNVQSL
>UniRef90_P29192_oligopeptide_11
LTDTIESAKTKISVEKIKQTGINNVQSLIKFISDNKKEYKTIISEEYLSKEDRIIT
>UniRef90_P29192_oligopeptide_12
IKFISDNKKEYKTIISEEYLSKEDRIITILQDIVNEHDIKYDNKLLNMRDLIVTFR
>UniRef90_P29192_oligopeptide_13
KKEYKTIISEEYLSKEDRIITILQDIVNEHDIKYDNKLLNMRDLIVTFRERYSYKF
>UniRef90_P29324_oligopeptide_1
MEAHQFIKAPGITTAIEQAALAAANSALANAVVVRPFLSHQQIEILINLMQPRQLV
>UniRef90_P29324_oligopeptide_2
ANAVVVRPFLSHQQIEILINLMQPRQLVFRPEVFWNHPIQRVIHNELELYCRARSG
>UniRef90_P29324_oligopeptide_3
FRPEVFWNHPIQRVIHNELELYCRARSGRCLEIGAHPRSINDNPNVVHRCFLRPVG
>UniRef90_P29324_oligopeptide_4
RCLEIGAHPRSINDNPNVVHRCFLRPVGRDVQRWYTAPTRGPAANCRRSALRGLPA
>UniRef90_P29324_oligopeptide_5
RDVQRWYTAPTRGPAANCRRSALRGLPAADRTYCLDGFSGCNFPAETGIALYSLHD
>UniRef90_P29324_oligopeptide_6
ADRTYCLDGFSGCNFPAETGIALYSLHDMSPSDVAEAMFRHGMTRLYAALHLPPEV
>UniRef90_P29324_oligopeptide_7
MSPSDVAEAMFRHGMTRLYAALHLPPEVLLPPGTYRTASYLLIHDGRRVVVTYEGD
>UniRef90_P29324_oligopeptide_8
LLPPGTYRTASYLLIHDGRRVVVTYEGDTSAGYNHDVSNLRSWIRTTKVTGDHPLV
>UniRef90_P29324_oligopeptide_9
TSAGYNHDVSNLRSWIRTTKVTGDHPLVIERVRAIGCHFVLLLTAAPEPSPMPYVP
>UniRef90_P29324_oligopeptide_10
IERVRAIGCHFVLLLTAAPEPSPMPYVPYPRSTEVYVRSIFGPGGTPSLFPTSCST
>UniRef90_P29324_oligopeptide_11
YPRSTEVYVRSIFGPGGTPSLFPTSCSTKSTFHAVPAHIWDRLMLFGATLDDQAFC
>UniRef90_P29324_oligopeptide_12
KSTFHAVPAHIWDRLMLFGATLDDQAFCCSRLMTYLRGISYKVTVGTLVANEGWNA
>UniRef90_P29324_oligopeptide_13
CSRLMTYLRGISYKVTVGTLVANEGWNASEDALTAVITAAYLTICHQRYLRTQAIS
>UniRef90_P29324_oligopeptide_14
SEDALTAVITAAYLTICHQRYLRTQAISKGMRRLEREHAQKFITRLYSWLFEKSGR
>UniRef90_P29324_oligopeptide_15
KGMRRLEREHAQKFITRLYSWLFEKSGRDYIPGRQLEFYAQCRRWLSAGFHLDPRV
>UniRef90_P29324_oligopeptide_16
DYIPGRQLEFYAQCRRWLSAGFHLDPRVLVFDESAPCHCRTAIRKALSKFCCFMKW
>UniRef90_P29324_oligopeptide_17
LVFDESAPCHCRTAIRKALSKFCCFMKWLGQECTCFLQPAEGAVGDQGHDNEAYEG
>UniRef90_P29324_oligopeptide_18
LGQECTCFLQPAEGAVGDQGHDNEAYEGSDVDPAESAISDISGSYVVPGTALQPLY
>UniRef90_P29324_oligopeptide_19
SDVDPAESAISDISGSYVVPGTALQPLYQALDLPAEIVARAGRLTATVKVSQVDGR
>UniRef90_P29324_oligopeptide_20
QALDLPAEIVARAGRLTATVKVSQVDGRIDCETLLGNKTFRTSFVDGAVLETNGPE
>UniRef90_P29324_oligopeptide_21
IDCETLLGNKTFRTSFVDGAVLETNGPERHNLSFDASQSTMAAGPFSLTYAASAAG
>UniRef90_P29324_oligopeptide_22
RHNLSFDASQSTMAAGPFSLTYAASAAGLEVRYVAAGLDHRAVFAPGVSPRSAPGE
>UniRef90_P29324_oligopeptide_23
LEVRYVAAGLDHRAVFAPGVSPRSAPGEVTAFCSALYRFNREAQRHSLIGNLWFHP
>UniRef90_P29324_oligopeptide_24
VTAFCSALYRFNREAQRHSLIGNLWFHPEGLIGLFAPFSPGHVWESANPFCGESTL
>UniRef90_P29324_oligopeptide_25
EGLIGLFAPFSPGHVWESANPFCGESTLYTRTWSEVDAVSSPARPDLGFMSEPSIP
>UniRef90_P29324_oligopeptide_26
YTRTWSEVDAVSSPARPDLGFMSEPSIPSRAATPTLAAPLPPPAPDPSPPPSAPAL
>UniRef90_P29324_oligopeptide_27
SRAATPTLAAPLPPPAPDPSPPPSAPALAEPASGATAGAPAITHQTARHRRLLFTY
>UniRef90_P29324_oligopeptide_28
AEPASGATAGAPAITHQTARHRRLLFTYPDGSKVFAGSLFESTCTWLVNASNVDHR
>UniRef90_P29324_oligopeptide_29
PDGSKVFAGSLFESTCTWLVNASNVDHRPGGGLCHAFYQRYPASFDAASFVMRDGA
>UniRef90_P29324_oligopeptide_30
PGGGLCHAFYQRYPASFDAASFVMRDGAAAYTLTPRPIIHAVAPDYRLEHNPKRLE
>UniRef90_P29324_oligopeptide_31
AAYTLTPRPIIHAVAPDYRLEHNPKRLEAAYRETCSRLGTAAYPLLGTGIYQVPIG
>UniRef90_P29324_oligopeptide_32
AAYRETCSRLGTAAYPLLGTGIYQVPIGPSFDAWERNHRPGDELYLPELAARWFEA
>UniRef90_P29324_oligopeptide_33
PSFDAWERNHRPGDELYLPELAARWFEANRPTRPTLTITEDVARTANLAIELDSAT
>UniRef90_P29324_oligopeptide_34
NRPTRPTLTITEDVARTANLAIELDSATDVGRACAGCRVTPGVVQYQFTAGVPGSG
>UniRef90_P29324_oligopeptide_35
DVGRACAGCRVTPGVVQYQFTAGVPGSGKSRSITQADVDVVVVPTRELRNAWRRRG
>UniRef90_P29324_oligopeptide_36
KSRSITQADVDVVVVPTRELRNAWRRRGFAAFTPHTAARVTQGRRVVIDEAPSLPP
>UniRef90_P29324_oligopeptide_37
FAAFTPHTAARVTQGRRVVIDEAPSLPPHLLLLHMQRAATVHLLGDPNQIPAIDFE
>UniRef90_P29324_oligopeptide_38
HLLLLHMQRAATVHLLGDPNQIPAIDFEHAGLVPAIRPDLGPTSWWHVTHRWPADV
>UniRef90_P29324_oligopeptide_39
HAGLVPAIRPDLGPTSWWHVTHRWPADVCELIRGAYPMIQTTSRVLRSLFWGEPAV
>UniRef90_P29324_oligopeptide_40
CELIRGAYPMIQTTSRVLRSLFWGEPAVGQKLVFTQAAKPANPGSVTVHEAQGATY
>UniRef90_P29324_oligopeptide_41
GQKLVFTQAAKPANPGSVTVHEAQGATYTETTIIATADARGLIQSSRAHAIVALTR
>UniRef90_P29324_oligopeptide_42
TETTIIATADARGLIQSSRAHAIVALTRHTEKCVIIDAPGLLREVGISDAIVNNFF
>UniRef90_P29324_oligopeptide_43
HTEKCVIIDAPGLLREVGISDAIVNNFFLAGGEIGHQRPSVIPRGNPDANVDTLAA
>UniRef90_P29324_oligopeptide_44
LAGGEIGHQRPSVIPRGNPDANVDTLAAFPPSCQISAFHQLAEELGHRPVPVAAVL
>UniRef90_P29324_oligopeptide_45
FPPSCQISAFHQLAEELGHRPVPVAAVLPPCPELEQGLLYLPQELTTCDSVVTFEL
>UniRef90_P29324_oligopeptide_46
PPCPELEQGLLYLPQELTTCDSVVTFELTDIVHCRMAAPSQRKAVLSTLVGRYGGR
>UniRef90_P29324_oligopeptide_47
TDIVHCRMAAPSQRKAVLSTLVGRYGGRTKLYNASHSDVRDSLARFIPAIGPVQVT
>UniRef90_P29324_oligopeptide_48
TKLYNASHSDVRDSLARFIPAIGPVQVTTCELYELVEAMVEKGQDGSAVLELDLCN
>UniRef90_P29324_oligopeptide_49
TCELYELVEAMVEKGQDGSAVLELDLCNRDVSRITFFQKDCNKFTTGETIAHGKVG
>UniRef90_P29324_oligopeptide_50
RDVSRITFFQKDCNKFTTGETIAHGKVGQGISAWSKTFCALFGPWFRAIEKAILAL
>UniRef90_P29324_oligopeptide_51
QGISAWSKTFCALFGPWFRAIEKAILALLPQGVFYGDAFDDTVFSAAVAAAKASMV
>UniRef90_P29324_oligopeptide_52
LPQGVFYGDAFDDTVFSAAVAAAKASMVFENDFSEFDSTQNNFSLGLECAIMEECG
>UniRef90_P29324_oligopeptide_53
FENDFSEFDSTQNNFSLGLECAIMEECGMPQWLIRLYHLIRSAWILQAPKESLRGF
>UniRef90_P29324_oligopeptide_54
MPQWLIRLYHLIRSAWILQAPKESLRGFWKKHSGEPGTLLWNTVWNMAVITHCYDF
>UniRef90_P29324_oligopeptide_55
WKKHSGEPGTLLWNTVWNMAVITHCYDFRDFQVAAFKGDDSIVLCSEYRQSPGAAV
>UniRef90_P29324_oligopeptide_56
RDFQVAAFKGDDSIVLCSEYRQSPGAAVLIAGCGLKLKVDFRPIGLYAGVVVAPGL
>UniRef90_P29324_oligopeptide_57
LIAGCGLKLKVDFRPIGLYAGVVVAPGLGALPDVVRFAGRLTEKNWGPGPERAEQL
>UniRef90_P29324_oligopeptide_58
GALPDVVRFAGRLTEKNWGPGPERAEQLRLAVSDFLRKLTNVAQMCVDVVSRVYGV
>UniRef90_P29324_oligopeptide_59
RLAVSDFLRKLTNVAQMCVDVVSRVYGVSPGLVHNLIGMLQAVADGKAHFTESVKP
>UniRef90_P29324_oligopeptide_60
VAQMCVDVVSRVYGVSPGLVHNLIGMLQAVADGKAHFTESVKPVLDLTNSILCRVE
>UniRef90_P29326_oligopeptide_1
MRPRPILLLLLMFLPMLPAPPPGQPSGRRRGRRSGGSGGGFWGDRVDSQPFAIPYI
>UniRef90_P29326_oligopeptide_2
RRGRRSGGSGGGFWGDRVDSQPFAIPYIHPTNPFAPDVTAAAGAGPRVRQPARPLG
>UniRef90_P29326_oligopeptide_3
HPTNPFAPDVTAAAGAGPRVRQPARPLGSAWRDQAQRPAVASRRRPTTAGAAPLTA
>UniRef90_P29326_oligopeptide_4
SAWRDQAQRPAVASRRRPTTAGAAPLTAVAPAHDTPPVPDVDSRGAILRRQYNLST
>UniRef90_P29326_oligopeptide_5
VAPAHDTPPVPDVDSRGAILRRQYNLSTSPLTSSVATGTNLVLYAAPLSPLLPLQD
>UniRef90_P29326_oligopeptide_6
SPLTSSVATGTNLVLYAAPLSPLLPLQDGTNTHIMATEASNYAQYRVARATIRYRP
>UniRef90_P29326_oligopeptide_7
GTNTHIMATEASNYAQYRVARATIRYRPLVPNAVGGYAISISFWPQTTTTPTSVDM
>UniRef90_P29326_oligopeptide_8
LVPNAVGGYAISISFWPQTTTTPTSVDMNSITSTDVRILVQPGIASELVIPSERLH
>UniRef90_P29326_oligopeptide_9
NSITSTDVRILVQPGIASELVIPSERLHYRNQGWRSVETSGVAEEEATSGLVMLCI
>UniRef90_P29326_oligopeptide_10
YRNQGWRSVETSGVAEEEATSGLVMLCIHGSLVNSYTNTPYTGALGLLDFALELEF
>UniRef90_P29326_oligopeptide_11
HGSLVNSYTNTPYTGALGLLDFALELEFRNLTPGNTNTRVSRYSSTARHRLRRGAD
>UniRef90_P29326_oligopeptide_12
RNLTPGNTNTRVSRYSSTARHRLRRGADGTAELTTTAATRFMKDLYFTSTNGVGEI
>UniRef90_P29326_oligopeptide_13
GTAELTTTAATRFMKDLYFTSTNGVGEIGRGIALTLFNLADTLLGGLPTELISSAG
>UniRef90_P29326_oligopeptide_14
GRGIALTLFNLADTLLGGLPTELISSAGGQLFYSRPVVSANGEPTVKLYTSVENAQ
>UniRef90_P29326_oligopeptide_15
GQLFYSRPVVSANGEPTVKLYTSVENAQQDKGIAIPHDIDLGESRVVIQDYDNQHE
>UniRef90_P29326_oligopeptide_16
QDKGIAIPHDIDLGESRVVIQDYDNQHEQDRPTPSPAPSRPFSVLRANDVLWLSLT
>UniRef90_P29326_oligopeptide_17
QDRPTPSPAPSRPFSVLRANDVLWLSLTAAEYDQSTYGSSTGPVYVSDSVTLVNVA
>UniRef90_P29326_oligopeptide_18
AAEYDQSTYGSSTGPVYVSDSVTLVNVATGAQAVARSLDWTKVTLDGRPLSTIQQY
>UniRef90_P29326_oligopeptide_19
TGAQAVARSLDWTKVTLDGRPLSTIQQYSKTFFVLPLRGKLSFWEAGTTKAGYPYN
>UniRef90_P29326_oligopeptide_20
SKTFFVLPLRGKLSFWEAGTTKAGYPYNYNTTASDQLLVENAAGHRVAISTYTTSL
>UniRef90_P29326_oligopeptide_21
YNTTASDQLLVENAAGHRVAISTYTTSLGAGPVSISAVAVLAPHSALALLEDTLDY
>UniRef90_P29326_oligopeptide_22
GAGPVSISAVAVLAPHSALALLEDTLDYPARAHTFDDFCPECRPLGLQGCAFQSTV
>UniRef90_P29326_oligopeptide_23
SALALLEDTLDYPARAHTFDDFCPECRPLGLQGCAFQSTVAELQRLKMKVGKTREL
>UniRef90_P29362_oligopeptide_1
MERDLESAPPSAPRPPLGPPLSSSIGLALLLLLLALLFWLYIVMSDWTGGALLVLY
>UniRef90_P29362_oligopeptide_2
LLLLLLALLFWLYIVMSDWTGGALLVLYSFALMLIIIILIIFIFRRDLLCPLGGLG
>UniRef90_P29362_oligopeptide_3
SFALMLIIIILIIFIFRRDLLCPLGGLGLLLLMITLLLIALWNLHGQALYLGIVLF
>UniRef90_P29362_oligopeptide_4
LLLLMITLLLIALWNLHGQALYLGIVLFIFGCLLVFGIWIYFLEILWRLGATLWQL
>UniRef90_P29362_oligopeptide_5
IFGCLLVFGIWIYFLEILWRLGATLWQLLAFILAFFLAIILLIIALYLQQNWWTLL
>UniRef90_P29362_oligopeptide_6
LAFILAFFLAIILLIIALYLQQNWWTLLVDLLWLLLFMAILIWMYYHGPRHTDEHH
>UniRef90_P29362_oligopeptide_7
VDLLWLLLFMAILIWMYYHGPRHTDEHHHDDSLPHPQQATDDSSHESDSNSNEGRH
>UniRef90_P29362_oligopeptide_9
HLLVSGAGDGPPLCSQNLGAPGGGPDNGPQDPDNTDDNGPQDPDNTDDNGPQDPDN
>UniRef90_P29362_oligopeptide_10
PQDPDNTDDNGPQDPDNTDDNGPQDPDNTDDNGPQDPDNTDDNGPQDPDNTDDNGP
>UniRef90_P29362_oligopeptide_11
TDDNGPQDPDNTDDNGPQDPDNTDDNGPQDPDNTDDNGPQDPDNTDDNGPHDPLPH
>UniRef90_P29362_oligopeptide_12
QDPDNTDDNGPQDPDNTDDNGPHDPLPHSPSDSAGNDGGPPNLTEEVANKGGDRGP
>UniRef90_P29362_oligopeptide_13
SPSDSAGNDGGPPNLTEEVANKGGDRGPPSMTDGGGGDPHLPTLLLGTSGSGGDDD
>UniRef90_P29362_oligopeptide_14
PNLTEEVANKGGDRGPPSMTDGGGGDPHLPTLLLGTSGSGGDDDDPHGPVQLSYYD
>UniRef90_P29813_oligopeptide_1
MGAQVSTQKTGAHETGLNASGSSIIHYTNINYYKDAASNSANRQEFSQDPGKFTEP
>UniRef90_P29813_oligopeptide_2
NINYYKDAASNSANRQEFSQDPGKFTEPVKDIMVKSLPALNSPSAEECGYSDRVRS
>UniRef90_P29813_oligopeptide_3
VKDIMVKSLPALNSPSAEECGYSDRVRSITLGNSTITTQESANVVVGYGRWPEYLK
>UniRef90_P29813_oligopeptide_4
ITLGNSTITTQESANVVVGYGRWPEYLKDNEATAEDQPTQPDVATCRFYTLESVTW
>UniRef90_P29813_oligopeptide_5
DNEATAEDQPTQPDVATCRFYTLESVTWERDSPGWWWKFPDALKDMGLFGQNMYYH
>UniRef90_P29813_oligopeptide_6
ERDSPGWWWKFPDALKDMGLFGQNMYYHYLGRAGYTLHVQCNASKFHQGCLLVVCV
>UniRef90_P29813_oligopeptide_7
YLGRAGYTLHVQCNASKFHQGCLLVVCVPEAEMGCSQVDGTVNEHGLSEGETAKKF
>UniRef90_P29813_oligopeptide_8
PEAEMGCSQVDGTVNEHGLSEGETAKKFSSTSTNGTNTVQTIVTNAGMGVGVGNLT
>UniRef90_P29813_oligopeptide_9
SSTSTNGTNTVQTIVTNAGMGVGVGNLTIYPHQWINLRTNNCATIVMPYINNVPMD
>UniRef90_P29813_oligopeptide_10
IYPHQWINLRTNNCATIVMPYINNVPMDNMFRHHNFTLMIIPFVPLDYSSDSSTYV
>UniRef90_P29813_oligopeptide_11
NMFRHHNFTLMIIPFVPLDYSSDSSTYVPITVTVAPMCAEYNGLRLSTSLQGLPVM
>UniRef90_P29813_oligopeptide_12
PITVTVAPMCAEYNGLRLSTSLQGLPVMNTPGSNQFLTSDDFQSPSAMPQFDVTPE
>UniRef90_P29813_oligopeptide_13
NTPGSNQFLTSDDFQSPSAMPQFDVTPELNIPGEVQNLMEIAEVDSVVPVNNVEGK
>UniRef90_P29813_oligopeptide_14
LNIPGEVQNLMEIAEVDSVVPVNNVEGKLDTMEVYRIPVQSGNHQSDQVFGFQVQP
>UniRef90_P29813_oligopeptide_15
LDTMEVYRIPVQSGNHQSDQVFGFQVQPGLDSVFKHTLLGEILNYFAHWSGSIKLT
>UniRef90_P29813_oligopeptide_16
GLDSVFKHTLLGEILNYFAHWSGSIKLTFVFCGSAMATGKFLLAYAPPGANAPKNR
>UniRef90_P29813_oligopeptide_17
FVFCGSAMATGKFLLAYAPPGANAPKNRKDAMLGTHIIWDVGLQSSCVLCVPWISQ
>UniRef90_P29813_oligopeptide_18
KDAMLGTHIIWDVGLQSSCVLCVPWISQTHYRLVQQDEYTSAGNVTCWYQTGIVVP
>UniRef90_P29813_oligopeptide_19
THYRLVQQDEYTSAGNVTCWYQTGIVVPAGTPTSCSIMCFVSACNDFSVRLLKDTP
>UniRef90_P29813_oligopeptide_20
AGTPTSCSIMCFVSACNDFSVRLLKDTPFIEQTALLQGDVVEAVENAVARVADTIG
>UniRef90_P29813_oligopeptide_21
FIEQTALLQGDVVEAVENAVARVADTIGSGPSNSQAVPALTAVETGHTSQVTPSDT
>UniRef90_P29813_oligopeptide_22
SGPSNSQAVPALTAVETGHTSQVTPSDTMQTRHVKNYHSRSESSIENFLSRSACVY
>UniRef90_P29813_oligopeptide_23
MQTRHVKNYHSRSESSIENFLSRSACVYMGGYHTTNTDQTKLFASWTISARRMVQM
>UniRef90_P29813_oligopeptide_24
MGGYHTTNTDQTKLFASWTISARRMVQMRRKLEIFTYVRFDVEVTFVITSKQDQGS
>UniRef90_P29813_oligopeptide_25
RRKLEIFTYVRFDVEVTFVITSKQDQGSRLGQDMPPLTHQIMYIPPGGPIPKSVTD
>UniRef90_P29813_oligopeptide_26
RLGQDMPPLTHQIMYIPPGGPIPKSVTDYAWQTSTNPSIFWTEGNAPPRMSIPFIS
>UniRef90_P29813_oligopeptide_27
YAWQTSTNPSIFWTEGNAPPRMSIPFISIGNAYSNFYDGWSHFSQNGVYGYNTLNH
>UniRef90_P29813_oligopeptide_28
IGNAYSNFYDGWSHFSQNGVYGYNTLNHMGQIYVRHVNGSSPLPMTSTVRMYFKPK
>UniRef90_P29813_oligopeptide_29
MGQIYVRHVNGSSPLPMTSTVRMYFKPKHVKAWVPRPPRLCQYKNASTVNFTPTNV
>UniRef90_P29813_oligopeptide_30
HVKAWVPRPPRLCQYKNASTVNFTPTNVTDKRTSINYIPETVKPDLSNYGAFGYQS
>UniRef90_P29813_oligopeptide_31
TDKRTSINYIPETVKPDLSNYGAFGYQSGAVYVVNYRVVNRHLATHTDWQNCVWED
>UniRef90_P29813_oligopeptide_32
GAVYVVNYRVVNRHLATHTDWQNCVWEDYNRDLLISTTTAHGCDVIARCRCSTGVY
>UniRef90_P29813_oligopeptide_33
YNRDLLISTTTAHGCDVIARCRCSTGVYYCQSKGKHYPVNFEGPGLVEVQESEYYP
>UniRef90_P29813_oligopeptide_34
YCQSKGKHYPVNFEGPGLVEVQESEYYPKRYQSHVLLAAGFSEPGDCGGILRCEHG
>UniRef90_P29813_oligopeptide_35
KRYQSHVLLAAGFSEPGDCGGILRCEHGVIGIVTMGGEGVVGFADVRDLLWLEDDA
>UniRef90_P29813_oligopeptide_36
VIGIVTMGGEGVVGFADVRDLLWLEDDAMEQGVKDYVEQLGNAFGSGFTNQICEQV
>UniRef90_P29813_oligopeptide_37
MEQGVKDYVEQLGNAFGSGFTNQICEQVNLLKESLVGQDSILEKSLKALVKIISAL
>UniRef90_P29813_oligopeptide_38
NLLKESLVGQDSILEKSLKALVKIISALVIVVRNHDDLITVTATLALIGCTSSPWR
>UniRef90_P29813_oligopeptide_39
VIVVRNHDDLITVTATLALIGCTSSPWRWLKQKVSQYYGIPMAERQNNGWLKKFTE
>UniRef90_P29813_oligopeptide_40
WLKQKVSQYYGIPMAERQNNGWLKKFTEMTNSCKGMEWISIKIQKFIEWLKVKILP
>UniRef90_P29813_oligopeptide_41
MTNSCKGMEWISIKIQKFIEWLKVKILPEVREKHEFLNRLKQLPLLESQIATIEQS
>UniRef90_P29813_oligopeptide_42
EVREKHEFLNRLKQLPLLESQIATIEQSAPSQSDQEQLFSNVQYFAHYCRKYAPLY
>UniRef90_P29813_oligopeptide_43
APSQSDQEQLFSNVQYFAHYCRKYAPLYASEAKRVFSLEKKMSNYIQFKSKCRIEP
>UniRef90_P29813_oligopeptide_44
ASEAKRVFSLEKKMSNYIQFKSKCRIEPVCLLLHGSPGAGKSVATNLIGRSLAEKL
>UniRef90_P29813_oligopeptide_45
VCLLLHGSPGAGKSVATNLIGRSLAEKLNSSVYTLPPDPDHFDGYKQQAVVIVDDL
>UniRef90_P29813_oligopeptide_46
NSSVYTLPPDPDHFDGYKQQAVVIVDDLCQNPDGKDVSLFCQMVSSVDFVPPMAAL
>UniRef90_P29813_oligopeptide_47
CQNPDGKDVSLFCQMVSSVDFVPPMAALEEKGILFTSLFVLASTNAGSINAPTVSD
>UniRef90_P29813_oligopeptide_48
EEKGILFTSLFVLASTNAGSINAPTVSDSRALARRFHFDMNIEVISMYSQNGKINM
>UniRef90_P29813_oligopeptide_49
SRALARRFHFDMNIEVISMYSQNGKINMPMSEKTCDEECCPVNFKRCCPLVCGKAI
>UniRef90_P29813_oligopeptide_50
PMSEKTCDEECCPVNFKRCCPLVCGKAIQFIDRRTQVRYSLDMLVTEMFREYNHRH
>UniRef90_P29813_oligopeptide_51
QFIDRRTQVRYSLDMLVTEMFREYNHRHSVGATLEALFQGPPIYREIKISVAPETP
>UniRef90_P29813_oligopeptide_52
SVGATLEALFQGPPIYREIKISVAPETPPPPAIADLLKSVDSEAVREYCKEKGWLV
>UniRef90_P29813_oligopeptide_53
PPPAIADLLKSVDSEAVREYCKEKGWLVPEVNSTLQIEKHVSRAFICLQALTTFVS
>UniRef90_P29813_oligopeptide_54
PEVNSTLQIEKHVSRAFICLQALTTFVSVAGIIYIIYKLFAGFQGAYTGMPNQKPK
>UniRef90_P29813_oligopeptide_55
VAGIIYIIYKLFAGFQGAYTGMPNQKPKVPTLRQAKVQGPAFEFAVAMMKRNSSTV
>UniRef90_P29813_oligopeptide_56
VPTLRQAKVQGPAFEFAVAMMKRNSSTVKTEYREFTMLGIYDRWAVLPRHAKPGPT
>UniRef90_P29813_oligopeptide_57
KTEYREFTMLGIYDRWAVLPRHAKPGPTILMNNQEVGVLDAKELVDKDGTNLELTL
>UniRef90_P29813_oligopeptide_58
ILMNNQEVGVLDAKELVDKDGTNLELTLLKLNRNEKFRDIRGFLAKEEVEANQAVL
>UniRef90_P29813_oligopeptide_59
LKLNRNEKFRDIRGFLAKEEVEANQAVLAINTSKFPNMYIPVGQVTDYGFLNLGGT
>UniRef90_P29813_oligopeptide_60
AINTSKFPNMYIPVGQVTDYGFLNLGGTPTKRMLMSNFPTRAGQCGGVLMSTGKVL
>UniRef90_P29813_oligopeptide_61
PTKRMLMSNFPTRAGQCGGVLMSTGKVLGIHVGGNGHQGFSAALLKHYFNDEQGEI
>UniRef90_P29813_oligopeptide_62
GIHVGGNGHQGFSAALLKHYFNDEQGEIEFIESSKDAGFPIINTPSKTKLEPSVFH
>UniRef90_P29813_oligopeptide_63
EFIESSKDAGFPIINTPSKTKLEPSVFHQVFEGDKEPAVLRNGDPRLKANFEEAIF
>UniRef90_P29813_oligopeptide_64
QVFEGDKEPAVLRNGDPRLKANFEEAIFSKYIGNVNTHVDEYMLEAVDHYAGQLAT
>UniRef90_P29813_oligopeptide_65
SKYIGNVNTHVDEYMLEAVDHYAGQLATLDISTEPMRLEDAVYGTEGLEALDLTTS
>UniRef90_P29813_oligopeptide_66
LDISTEPMRLEDAVYGTEGLEALDLTTSAGYPYVALGIKKRDILSRRTRDLTKLKE
>UniRef90_P29813_oligopeptide_67
AGYPYVALGIKKRDILSRRTRDLTKLKECMDKYGLNLPMVTYVKDELRSADKVAKG
>UniRef90_P29813_oligopeptide_68
CMDKYGLNLPMVTYVKDELRSADKVAKGKSRLIEASSLNDSVAMRQTFGNLYRTFH
>UniRef90_P29813_oligopeptide_69
KSRLIEASSLNDSVAMRQTFGNLYRTFHLNPGIVTGSAVGCDPDLFWSKIPVMLDG
>UniRef90_P29813_oligopeptide_70
LNPGIVTGSAVGCDPDLFWSKIPVMLDGHLIAFDYSGYDASLSPVWFACLKLLLEK
>UniRef90_P29813_oligopeptide_71
HLIAFDYSGYDASLSPVWFACLKLLLEKLGYTHKETNYIDYLCNSHHLYRDKHYFE
>UniRef90_P29813_oligopeptide_72
LGYTHKETNYIDYLCNSHHLYRDKHYFERGGMPSGYSGTSMFNSMINNIIIRTLML
>UniRef90_P29813_oligopeptide_73
RGGMPSGYSGTSMFNSMINNIIIRTLMLKVYKGIDLDQFRMIAYGDDVIASYPWPI
>UniRef90_P29813_oligopeptide_74
KVYKGIDLDQFRMIAYGDDVIASYPWPIDASLLAETGKGYGLIMTPADKGECFNEV
>UniRef90_P29813_oligopeptide_75
DASLLAETGKGYGLIMTPADKGECFNEVTWTNVTFLKRYFRADEQYPFLVHPVMPM
>UniRef90_P29813_oligopeptide_76
TWTNVTFLKRYFRADEQYPFLVHPVMPMKDIHESIRWTKDPKNTQDHVRSLCLLAW
>UniRef90_P29813_oligopeptide_77
KDIHESIRWTKDPKNTQDHVRSLCLLAWHNGEHEYEEFIRKIRSVPVGRCLTLPAF
>UniRef90_P29837_oligopeptide_1
MAGKAVLKGKGGGPPRRASKVAPKKTRQLRVQMPNGLVLMRMLGVLWHALTGTARS
>UniRef90_P29837_oligopeptide_2
LRVQMPNGLVLMRMLGVLWHALTGTARSPVLKAFWKVVPLKQATLALRKIKRTVST
>UniRef90_P29837_oligopeptide_3
PVLKAFWKVVPLKQATLALRKIKRTVSTLMVGLHRRGSRRTTIDWMTPLLITVMLG
>UniRef90_P29837_oligopeptide_4
LMVGLHRRGSRRTTIDWMTPLLITVMLGMCLTATVRRERDGSMVIRAEGRDAATQV
>UniRef90_P29837_oligopeptide_5
MCLTATVRRERDGSMVIRAEGRDAATQVRVENGTCVILATDMGSWCDDSLAYECVT
>UniRef90_P29837_oligopeptide_6
RVENGTCVILATDMGSWCDDSLAYECVTIDQGEEPVDVDCFCRGVEKVTLEYGRCG
>UniRef90_P29837_oligopeptide_7
IDQGEEPVDVDCFCRGVEKVTLEYGRCGRREGSRSRRSVLIPSHAQRDLTGRGHQW
>UniRef90_P29837_oligopeptide_8
RREGSRSRRSVLIPSHAQRDLTGRGHQWLEGEAVKAHLTRVEGWVWKNKLFTLSLV
>UniRef90_P29837_oligopeptide_9
LEGEAVKAHLTRVEGWVWKNKLFTLSLVMVAWLMVDGLLPRILIVVVALALVPAYA
>UniRef90_P29837_oligopeptide_10
MVAWLMVDGLLPRILIVVVALALVPAYASRCTHLENRDFVTGVQGTTRLTLVLELG
>UniRef90_P29837_oligopeptide_11
SRCTHLENRDFVTGVQGTTRLTLVLELGGCVTVTADGKPSLDVWLDSIYQESPAQT
>UniRef90_P29837_oligopeptide_12
GCVTVTADGKPSLDVWLDSIYQESPAQTREYCLHAKLTGTKVAARCPTMGPATLPE
>UniRef90_P29837_oligopeptide_13
REYCLHAKLTGTKVAARCPTMGPATLPEEHQSGTVCKRDQSDRGWGNHCGLFGKGS
>UniRef90_P29837_oligopeptide_14
EHQSGTVCKRDQSDRGWGNHCGLFGKGSIVTCVKFTCEDKKKATGHVYDVNKITYT
>UniRef90_P29837_oligopeptide_15
IVTCVKFTCEDKKKATGHVYDVNKITYTIKVEPHTGEFVAANETHSGRKSASFTVS
>UniRef90_P29837_oligopeptide_16
IKVEPHTGEFVAANETHSGRKSASFTVSSEKTILTLGDYGDVSLLCRVASGVDLAQ
>UniRef90_P29837_oligopeptide_17
SEKTILTLGDYGDVSLLCRVASGVDLAQTVVLALDKTHEHLPTAWQVHRDWFNDLA
>UniRef90_P29837_oligopeptide_18
TVVLALDKTHEHLPTAWQVHRDWFNDLALPWKHDGAEAWNEAGRLVEFGTPHAVKM
>UniRef90_P29837_oligopeptide_19
LPWKHDGAEAWNEAGRLVEFGTPHAVKMDVFNLGDQTGVLLKSLAGVPVASIEGTK
>UniRef90_P29837_oligopeptide_20
DVFNLGDQTGVLLKSLAGVPVASIEGTKYHLKSGHVTCEVGLEKLKMKGLTYTVCD
>UniRef90_P29837_oligopeptide_21
YHLKSGHVTCEVGLEKLKMKGLTYTVCDKTKFTWKRAPTDSGHDTVVMEVGFSGTR
>UniRef90_P29837_oligopeptide_22
KTKFTWKRAPTDSGHDTVVMEVGFSGTRPCRIPVRAVAHGVPEVNVAMLITPNPTM
>UniRef90_P29837_oligopeptide_23
PCRIPVRAVAHGVPEVNVAMLITPNPTMENNGGGFIEMQLPPGDNIIYVGDLNHQW
>UniRef90_P29837_oligopeptide_24
ENNGGGFIEMQLPPGDNIIYVGDLNHQWFQKGSSIGRVLQKTRKGIERLTVLGEHA
>UniRef90_P29837_oligopeptide_25
FQKGSSIGRVLQKTRKGIERLTVLGEHAWDFGSVGGVMTSIGRAMHTVLGGAFNTL
>UniRef90_P29837_oligopeptide_26
WDFGSVGGVMTSIGRAMHTVLGGAFNTLLGGVGFLPKILLGVAMAWLGLNMRNPTL
>UniRef90_P29837_oligopeptide_27
LGGVGFLPKILLGVAMAWLGLNMRNPTLSMGFLLSGGLVLAMTLGVGADVGCAVDT
>UniRef90_P29837_oligopeptide_28
SMGFLLSGGLVLAMTLGVGADVGCAVDTERMELRCGEGLVVWREVSEWYDNYVFHP
>UniRef90_P29837_oligopeptide_29
ERMELRCGEGLVVWREVSEWYDNYVFHPETPAVLASAVQRAYEEEICGIVPQNRLE
>UniRef90_P29837_oligopeptide_30
ETPAVLASAVQRAYEEEICGIVPQNRLEMAMWRSSLVELNLALAEGEANLTVVVDK
>UniRef90_P29837_oligopeptide_31
MAMWRSSLVELNLALAEGEANLTVVVDKADPSDYRGGVPGLLNKGKDIKVSWRSWG
>UniRef90_P29837_oligopeptide_32
ADPSDYRGGVPGLLNKGKDIKVSWRSWGRSMLWSVPEAPRRFMIGVEGGRECPFAR
>UniRef90_P29837_oligopeptide_33
RSMLWSVPEAPRRFMIGVEGGRECPFARRKTGVMTVAEFGIGLRTKVFMDLRQELT
>UniRef90_P29837_oligopeptide_34
RKTGVMTVAEFGIGLRTKVFMDLRQELTTECDTGVMGAAVKNGMAVHTDQSLWMKS
>UniRef90_P29837_oligopeptide_35
TECDTGVMGAAVKNGMAVHTDQSLWMKSIKNDTTVTIVELIVTDLRNCTWPASHTI
>UniRef90_P29837_oligopeptide_36
IKNDTTVTIVELIVTDLRNCTWPASHTIDNAGVVNSKLFLPASLAGPRSTYNVIPG
>UniRef90_P29837_oligopeptide_37
DNAGVVNSKLFLPASLAGPRSTYNVIPGYAEQVRGPWAHTPVRIKREECPGTRVTI
>UniRef90_P29837_oligopeptide_38
YAEQVRGPWAHTPVRIKREECPGTRVTIDKACDKRGASVRSTTESGKVIPEWCCRT
>UniRef90_P29837_oligopeptide_39
DKACDKRGASVRSTTESGKVIPEWCCRTCELPPVTYRTGTDCWYAMEIRPVHTQGG
>UniRef90_P29837_oligopeptide_40
CELPPVTYRTGTDCWYAMEIRPVHTQGGLVRSMVVADNGALLSEGGVPGVVALFVV
>UniRef90_P29837_oligopeptide_41
LVRSMVVADNGALLSEGGVPGVVALFVVLELVIRRRPATGGTVIWGGIAILALLVT
>UniRef90_P29837_oligopeptide_42
LELVIRRRPATGGTVIWGGIAILALLVTGLVSVESLFRYLVAVGLVFQLELGPEAV
>UniRef90_P29837_oligopeptide_43
GLVSVESLFRYLVAVGLVFQLELGPEAVAMVLLQAVFEMRTCLLSGFVLRRSITTR
>UniRef90_P29837_oligopeptide_44
AMVLLQAVFEMRTCLLSGFVLRRSITTREIVTVYFLLLVLEMGIPVKGLEHLWRWT
>UniRef90_P29837_oligopeptide_45
EIVTVYFLLLVLEMGIPVKGLEHLWRWTDALAMGAIIFRACTAEGKTGIGLLLAAF
>UniRef90_P29837_oligopeptide_46
DALAMGAIIFRACTAEGKTGIGLLLAAFMTQSDMNIIHDGLTAFLCVATTMAIWRY
>UniRef90_P29837_oligopeptide_47
MTQSDMNIIHDGLTAFLCVATTMAIWRYIRGQGERKGLTWIVPLAGILGGEGSGVR
>UniRef90_P29837_oligopeptide_48
IRGQGERKGLTWIVPLAGILGGEGSGVRLLAFWELAASRGRRSFNEPMTVIGVMLT
>UniRef90_P29837_oligopeptide_49
LLAFWELAASRGRRSFNEPMTVIGVMLTLASGMMRHTSQEAVCAMALAAFLLLMLT
>UniRef90_P29837_oligopeptide_50
LASGMMRHTSQEAVCAMALAAFLLLMLTLGTRKMQLLAEWSGNIEWNPELTSEGGE
>UniRef90_P29837_oligopeptide_51
LGTRKMQLLAEWSGNIEWNPELTSEGGEVSLRVRQDALGNLHLTELEKEERMMAFW
>UniRef90_P29837_oligopeptide_52
VSLRVRQDALGNLHLTELEKEERMMAFWLVVGLIASAFHWSGILIVMGLWTISEML
>UniRef90_P29837_oligopeptide_53
LVVGLIASAFHWSGILIVMGLWTISEMLGSPRRTDLVFSGCSEGRSDSRPLDVKNG
>UniRef90_P29837_oligopeptide_54
GSPRRTDLVFSGCSEGRSDSRPLDVKNGVYRIYTPGLLWGQRQIGVGYGAKGVLHT
>UniRef90_P29837_oligopeptide_55
VYRIYTPGLLWGQRQIGVGYGAKGVLHTMWHVTRGAALLVDGVAVGPYWADVREDV
>UniRef90_P29837_oligopeptide_56
MWHVTRGAALLVDGVAVGPYWADVREDVVCYGGAWSLESRWRGETVQVHAFPPGRA
>UniRef90_P29837_oligopeptide_57
VCYGGAWSLESRWRGETVQVHAFPPGRAHETHQCQPGELILENGRKMGAIPIDLAK
>UniRef90_P29837_oligopeptide_58
HETHQCQPGELILENGRKMGAIPIDLAKGTSGSPIMNSQGEVVGLYGNGLKTNDTY
>UniRef90_P29837_oligopeptide_59
GTSGSPIMNSQGEVVGLYGNGLKTNDTYVSSIAQGEVEKSRPNLPQSVVGTGWTAK
>UniRef90_P29837_oligopeptide_60
VSSIAQGEVEKSRPNLPQSVVGTGWTAKGQITVLDMHPGSGKTHRVLPELIRQCVE
>UniRef90_P29837_oligopeptide_61
GQITVLDMHPGSGKTHRVLPELIRQCVERRLRTLVLAPTRVVLREMERALSGKNVR
>UniRef90_P29837_oligopeptide_62
RRLRTLVLAPTRVVLREMERALSGKNVRFHSPAVTEQHANGAIVDVMCHATYVNRR
>UniRef90_P29837_oligopeptide_63
FHSPAVTEQHANGAIVDVMCHATYVNRRLLPQGRQNWEVAIMDEAHWTDPHSIAAR
>UniRef90_P29837_oligopeptide_64
LLPQGRQNWEVAIMDEAHWTDPHSIAARGHLYSLAKENRCAFVLMTATPPGKSEPF
>UniRef90_P29837_oligopeptide_65
GHLYSLAKENRCAFVLMTATPPGKSEPFPESNGAIASEERQIPDGEWRDGFDWITE
>UniRef90_P29837_oligopeptide_66
PESNGAIASEERQIPDGEWRDGFDWITEYEGRTAWFVPSIARGGAIARALRQRGKS
>UniRef90_P29837_oligopeptide_67
YEGRTAWFVPSIARGGAIARALRQRGKSVICLNSKTFDKEYSRVKDEKPDFVVTTD
>UniRef90_P29837_oligopeptide_68
VICLNSKTFDKEYSRVKDEKPDFVVTTDISEMGANLDVTRVIDGRTNIKPEEVDGR
>UniRef90_P29837_oligopeptide_69
ISEMGANLDVTRVIDGRTNIKPEEVDGRIELTGTRRVTTASAAQRRGRVGRQGGRT
>UniRef90_P29837_oligopeptide_70
IELTGTRRVTTASAAQRRGRVGRQGGRTDEYIYSGQCDDDDSGLVQWKEAQILLDN
>UniRef90_P29837_oligopeptide_71
DEYIYSGQCDDDDSGLVQWKEAQILLDNITTARGPVATFYGPEQERMTETAGHYRL
>UniRef90_P29837_oligopeptide_72
ITTARGPVATFYGPEQERMTETAGHYRLPEEKRKHFRHLLAQCDFTPWLAWHVAAN
>UniRef90_P29837_oligopeptide_73
PEEKRKHFRHLLAQCDFTPWLAWHVAANVASVTDRSWTWEGPEENAVDENNGELVT
>UniRef90_P29837_oligopeptide_74
VASVTDRSWTWEGPEENAVDENNGELVTFRSPNGAERTLRPVWRDARMFREGRDIR
>UniRef90_P29837_oligopeptide_75
FRSPNGAERTLRPVWRDARMFREGRDIREFVSYASGRRSVGDVLMGMSGVPALLRQ
>UniRef90_P29837_oligopeptide_76
EFVSYASGRRSVGDVLMGMSGVPALLRQRCTSAMDVFYTLMHEEPGSRAMRIGERD
>UniRef90_P29837_oligopeptide_77
RCTSAMDVFYTLMHEEPGSRAMRIGERDAPEAFLTAVEMLVLGLATLGVVWCFVVR
>UniRef90_P29837_oligopeptide_78
APEAFLTAVEMLVLGLATLGVVWCFVVRTSVSRMVLGTLVLATSLIFLWAGGVGYG
>UniRef90_P29837_oligopeptide_79
TSVSRMVLGTLVLATSLIFLWAGGVGYGNMAGVALVFYTLLTVLQPETGKQRSSDD
>UniRef90_P29837_oligopeptide_80
NMAGVALVFYTLLTVLQPETGKQRSSDDNKLAYFLLTLCGLAGMVAANEMGLLEKT
>UniRef90_P29837_oligopeptide_81
NKLAYFLLTLCGLAGMVAANEMGLLEKTKADLAALFARDQGETVRWGEWTNLDIQP
>UniRef90_P29837_oligopeptide_82
KADLAALFARDQGETVRWGEWTNLDIQPARSWGTYVLVVSLFTPYMLHQLQTRIQQ
>UniRef90_P29837_oligopeptide_83
ARSWGTYVLVVSLFTPYMLHQLQTRIQQLVNSAVASGAQAMRDLGGGTPFFGVAGH
>UniRef90_P29837_oligopeptide_84
LVNSAVASGAQAMRDLGGGTPFFGVAGHVLALGVASLVGATPTSLILGVGLAAFHL
>UniRef90_P29837_oligopeptide_85
VLALGVASLVGATPTSLILGVGLAAFHLAIVVSGLEAELTQRAHKVFFSAMVRNPM
>UniRef90_P29837_oligopeptide_86
AIVVSGLEAELTQRAHKVFFSAMVRNPMVDGDVINPFGDGEAKPALYERKLSLILA
>UniRef90_P29837_oligopeptide_87
VDGDVINPFGDGEAKPALYERKLSLILALVLCLASVVMNRTFVAVTEAGAVGVAAA
>UniRef90_P29837_oligopeptide_88
LVLCLASVVMNRTFVAVTEAGAVGVAAAMQLLRPEMDVLWTMPVACGMSGVVRGSL
>UniRef90_P29837_oligopeptide_89
MQLLRPEMDVLWTMPVACGMSGVVRGSLWGLLPLGHRLWLRTTGTRRGGSEGDTLG
>UniRef90_P29837_oligopeptide_90
WGLLPLGHRLWLRTTGTRRGGSEGDTLGDMWKARLNSCTKEEFFAYRRAGVMETDR
>UniRef90_P29837_oligopeptide_91
DMWKARLNSCTKEEFFAYRRAGVMETDREKARELLKRGETNMGLAVSRGTSKLAWM
>UniRef90_P29837_oligopeptide_92
EKARELLKRGETNMGLAVSRGTSKLAWMEERGYVTLKGEVVDLGCGRGGWSYYAAS
>UniRef90_P29837_oligopeptide_93
EERGYVTLKGEVVDLGCGRGGWSYYAASRPAVMSVRAYTIGGKGHESPRMVTSLGW
>UniRef90_P29837_oligopeptide_94
RPAVMSVRAYTIGGKGHESPRMVTSLGWNLIKFRAGMDVFSMEPHRADAILCDIGE
>UniRef90_P29837_oligopeptide_95
NLIKFRAGMDVFSMEPHRADAILCDIGESNPDAVVEGERSRRVILLMEQWKNRNPT
>UniRef90_P29837_oligopeptide_96
SNPDAVVEGERSRRVILLMEQWKNRNPTATCVFKVLAPYRPEVIEALHRFQLQWGG
>UniRef90_P29837_oligopeptide_97
ATCVFKVLAPYRPEVIEALHRFQLQWGGGLVRTPFSRNSTHEMYFSTAITGNIVNS
>UniRef90_P29837_oligopeptide_98
GLVRTPFSRNSTHEMYFSTAITGNIVNSVNIQSRKLLARFGDQRGPTRVPEIDLGV
>UniRef90_P29837_oligopeptide_99
VNIQSRKLLARFGDQRGPTRVPEIDLGVGTRSVVLAEDKVKEKDVMERIQALKDQY
>UniRef90_P29837_oligopeptide_100
GTRSVVLAEDKVKEKDVMERIQALKDQYCDTWHEDHEHPYRTWQYWGSYKTAATGS
>UniRef90_P29837_oligopeptide_101
CDTWHEDHEHPYRTWQYWGSYKTAATGSSASLLNGVVKLLSWPWNAREDVVRMAMT
>UniRef90_P29837_oligopeptide_102
SASLLNGVVKLLSWPWNAREDVVRMAMTDTTAFGQQRVFKDKVDTKAQEPQPGTKI
>UniRef90_P29837_oligopeptide_103
DTTAFGQQRVFKDKVDTKAQEPQPGTKIIMRAVNDWLLERLVKKSRPRMCSREEFI
>UniRef90_P29837_oligopeptide_104
IMRAVNDWLLERLVKKSRPRMCSREEFIAKVRSNAALAAWSDEQNKWKSAREAVED
>UniRef90_P29837_oligopeptide_105
AKVRSNAALAAWSDEQNKWKSAREAVEDPEFWSLVEAERERHLQGRCAHCVYNMMG
>UniRef90_P29837_oligopeptide_106
PEFWSLVEAERERHLQGRCAHCVYNMMGKREKKLGEFGVAKGSRAIWYMWLGSRFL
>UniRef90_P29837_oligopeptide_107
KREKKLGEFGVAKGSRAIWYMWLGSRFLEFEALGFLNEDHWASRASSGAGVEGISL
>UniRef90_P29837_oligopeptide_108
EFEALGFLNEDHWASRASSGAGVEGISLNYLGWHLKKLASLSGGLFYADDTAGWDT
>UniRef90_P29837_oligopeptide_109
NYLGWHLKKLASLSGGLFYADDTAGWDTRITNADLDDEEQILRYMDGDHKKLAATV
>UniRef90_P29837_oligopeptide_110
RITNADLDDEEQILRYMDGDHKKLAATVLRKAYHAKVVRVARPSREGGCVMDIITR
>UniRef90_P29837_oligopeptide_111
LRKAYHAKVVRVARPSREGGCVMDIITRRDQRGSGQVVTYALNTITNIKVQLVRMM
>UniRef90_P29837_oligopeptide_112
RDQRGSGQVVTYALNTITNIKVQLVRMMEGEGVIEVADSHNPRLLRVEKCVEEHGE
>UniRef90_P29837_oligopeptide_113
EGEGVIEVADSHNPRLLRVEKCVEEHGEERLSRMLVSGDDCVVRPVDDRFSKALYF
>UniRef90_P29837_oligopeptide_114
ERLSRMLVSGDDCVVRPVDDRFSKALYFLNDMAKTRKDTGEWEPSTGFASWEEVPF
>UniRef90_P29837_oligopeptide_115
LNDMAKTRKDTGEWEPSTGFASWEEVPFCSHHFHELVMKDGRALVVPCRDQDELVG
>UniRef90_P29837_oligopeptide_116
CSHHFHELVMKDGRALVVPCRDQDELVGRARVSPGCGWSVRETACLSKAYGQMWLL
>UniRef90_P29837_oligopeptide_117
RARVSPGCGWSVRETACLSKAYGQMWLLSYFHRRDLRTLGFAICSAVPVDWVPTGR
>UniRef90_P29837_oligopeptide_118
SYFHRRDLRTLGFAICSAVPVDWVPTGRTTWSIHASGAWMTTEDMLEVWNRVWIYD
>UniRef90_P29837_oligopeptide_119
TTWSIHASGAWMTTEDMLEVWNRVWIYDNPFMEDKTRVDEWRDTPYLPKSQDILCS
>UniRef90_P29837_oligopeptide_120
NPFMEDKTRVDEWRDTPYLPKSQDILCSSLVGRGERAEWAKNIWGAVEKVRRMIGP
>UniRef90_P29837_oligopeptide_121
CSSLVGRGERAEWAKNIWGAVEKVRRMIGPEHYRDYLSSMDRHDLHWELKLESSIF
>UniRef90_P29886_oligopeptide_1
MTLVMGCCCGRFCDAKNKNKKEDVEEGREGCYNYKNLNDLDESEARVEFGPLYMIN
>UniRef90_P29887_oligopeptide_1
MEGSKRRHDSRRLQQEQEQPRPRTPPSYEEIAKYGHSFNVKRFTNKEMCLKNDYPR
>UniRef90_P29887_oligopeptide_2
SRRLQQEQEQPRPRTPPSYEEIAKYGHSFNVKRFTNKEMCLKNDYPRIISYNPPPK
>UniRef90_P29890_oligopeptide_1
MKYRLYSEGLSITNDLNSIIGQQSTMDTDIEIDEDDIMELLNILTELGCDVDFDEN
>UniRef90_P29890_oligopeptide_2
SIIGQQSTMDTDIEIDEDDIMELLNILTELGCDVDFDENFSDIADDILESLIEQDV
>UniRef90_P29891_oligopeptide_1
MRSIAGLHKLKMEIFNVEELINMKPFKNMNKITINQKDNCILAYRCFVKIDTPRYI
>UniRef90_P29891_oligopeptide_2
MNKITINQKDNCILAYRCFVKIDTPRYIPSTSISSSNIIRIRNHDFTLSELLYSPF
>UniRef90_P29891_oligopeptide_3
PSTSISSSNIIRIRNHDFTLSELLYSPFHFQQPQFQYLLPGFVLTCIDKVSKQQKE
>UniRef90_P29891_oligopeptide_4
HFQQPQFQYLLPGFVLTCIDKVSKQQKECKYCISNRGDDDSLSINLFIPTINKSIY
>UniRef90_P29891_oligopeptide_5
IDKVSKQQKECKYCISNRGDDDSLSINLFIPTINKSIYIIIGLRMKNFWKPKFEIE
>UniRef90_P29892_oligopeptide_1
MKVVIVTSVASLLDASIQFQKTAYRHHCNYLSMQVVKEIEEFGTINEKNLEFDTWT
>UniRef90_P29892_oligopeptide_2
NYLSMQVVKEIEEFGTINEKNLEFDTWTDVIQNDEIDALVFYRVKQIGISTGVLYK
>UniRef90_P29892_oligopeptide_3
DVIQNDEIDALVFYRVKQIGISTGVLYKSMMRNRTKPISMYFVRDCLAFDGDPPSF
>UniRef90_P29892_oligopeptide_4
SMMRNRTKPISMYFVRDCLAFDGDPPSFRMTSCNINAYNRNKIKDLIILMNMKTCN
>UniRef90_P29892_oligopeptide_5
RMTSCNINAYNRNKIKDLIILMNMKTCNKKIIGEFIIDNFGSVDALLSIINSNVTW
>UniRef90_P29892_oligopeptide_6
KKIIGEFIIDNFGSVDALLSIINSNVTWVTSVINNSNGRGINIRVSNNKMLTITSF
>UniRef90_P29892_oligopeptide_7
VTSVINNSNGRGINIRVSNNKMLTITSFRRFVNKLKMYKTTKCASQLDNVCTEMNK
>UniRef90_P29892_oligopeptide_8
SNGRGINIRVSNNKMLTITSFRRFVNKLKMYKTTKCASQLDNVCTEMNKMDIIDKK
>UniRef90_P29893_oligopeptide_1
MNSHFASAHTPFYINTKEARYLVLKAVKVCDVRTVECEGSKA
>UniRef90_P29984_oligopeptide_1
KHAQRIETWILRHPGFTIMAAILAYTIGTTHFQRALIFILLTAVAPSMTMRCIGIS
>UniRef90_P29984_oligopeptide_2
TTHFQRALIFILLTAVAPSMTMRCIGISNRDFVEGVSGGSWVDIVLEHGSCVTTMA
>UniRef90_P29984_oligopeptide_3
NRDFVEGVSGGSWVDIVLEHGSCVTTMAKNKPTLDFELIKTEAKQPVTLRKYCIEA
>UniRef90_P29984_oligopeptide_4
KNKPTLDFELIKTEAKQPVTLRKYCIEAKLTNTTTESRCPIQGEPSLNEEQDKRFV
>UniRef90_P29984_oligopeptide_5
KLTNTTTESRCPIQGEPSLNEEQDKRFVCKHSMVDRGWGNGCGLFGKGGIVTCAMF
>UniRef90_P29984_oligopeptide_6
CKHSMVDRGWGNGCGLFGKGGIVTCAMFTCKKNMKGKVVQPENLEYTIVITPHSGE
>UniRef90_P29984_oligopeptide_7
TCKKNMKGKVVQPENLEYTIVITPHSGEEHAVGNDTGKHGKEIKITPQSSITEAEL
>UniRef90_P29984_oligopeptide_8
EHAVGNDTGKHGKEIKITPQSSITEAELTGYGTVTMECSPRTGLDFNEMVLLQMEN
>UniRef90_P29984_oligopeptide_9
TGYGTVTMECSPRTGLDFNEMVLLQMENKAWLVHRQWFLDLPLPWLPGADTQGSNW
>UniRef90_P29984_oligopeptide_10
KAWLVHRQWFLDLPLPWLPGADTQGSNWIQKETLVTFKNPHAKKQDVVVLGSQEGA
>UniRef90_P29984_oligopeptide_11
IQKETLVTFKNPHAKKQDVVVLGSQEGAMHTALTGATEIQMSSGNLLFTGHLKCRL
>UniRef90_P29984_oligopeptide_12
MHTALTGATEIQMSSGNLLFTGHLKCRLRMDKLQLKGMSYSMCTGKFKVVKEIAET
>UniRef90_P29984_oligopeptide_13
RMDKLQLKGMSYSMCTGKFKVVKEIAETQHGTIVIRVQYEGDGSPCKIPFEIMDLE
>UniRef90_P29984_oligopeptide_14
QHGTIVIRVQYEGDGSPCKIPFEIMDLEKRHVLGRLITVNPIVTEKDSPVNIEAEP
>UniRef90_P29984_oligopeptide_15
KRHVLGRLITVNPIVTEKDSPVNIEAEPPFGDSYIIIGVEPEQLKLNWFKKGSSIG
>UniRef90_P29984_oligopeptide_16
PFGDSYIIIGVEPEQLKLNWFKKGSSIGQMFETTMRGAKRMAILGDTAWDFGSLGG
>UniRef90_P29984_oligopeptide_17
QMFETTMRGAKRMAILGDTAWDFGSLGGVFTSIGKALHQVFGAIYGAAFSGVSWTM
>UniRef90_P29984_oligopeptide_18
VFTSIGKALHQVFGAIYGAAFSGVSWTMKILIGVIITWIGMNSRSTSLSVSLVLVG
>UniRef90_P29984_oligopeptide_19
VSWTMKILIGVIITWIGMNSRSTSLSVSLVLVGIVTLYLEVMVQADSGCVVSWKNK
>UniRef90_P29990_oligopeptide_1
MNDQRKKAKNTPFNMLKRERNRVSTVQQLTKRFSLGMLQGRGPLKLYMALVAFLRF
>UniRef90_P29990_oligopeptide_2
LTKRFSLGMLQGRGPLKLYMALVAFLRFLTIPPTAGILKRWGTIKKSKAINVLRGF
>UniRef90_P29990_oligopeptide_3
LTIPPTAGILKRWGTIKKSKAINVLRGFRKEIGRMLNILNRRRRSAGMIIMLIPTV
>UniRef90_P29990_oligopeptide_4
RKEIGRMLNILNRRRRSAGMIIMLIPTVMAFHLTTRNGEPHMIVSRQEKGKSLLFK
>UniRef90_P29990_oligopeptide_5
MAFHLTTRNGEPHMIVSRQEKGKSLLFKTEDGVNMCTLMAMDLGELCEDTITYKCP
>UniRef90_P29990_oligopeptide_6
TEDGVNMCTLMAMDLGELCEDTITYKCPLLRQNEPEDIDCWCNSTSTWVTYGTCTT
>UniRef90_P29990_oligopeptide_7
LLRQNEPEDIDCWCNSTSTWVTYGTCTTMGEHRRQKRSVALVPHVGMGLETRTETW
>UniRef90_P29990_oligopeptide_8
MGEHRRQKRSVALVPHVGMGLETRTETWMSSEGAWKHVQRIETWILRHPGFTMMAA
>UniRef90_P29990_oligopeptide_9
MSSEGAWKHVQRIETWILRHPGFTMMAAILAYTIGTTHFQRALIFILLTAVTPSMT
>UniRef90_P29990_oligopeptide_10
ILAYTIGTTHFQRALIFILLTAVTPSMTMRCIGMSNRDFVEGVSGGSWVDIVLEHG
>UniRef90_P29990_oligopeptide_11
MRCIGMSNRDFVEGVSGGSWVDIVLEHGSCVTTMAKNKPTLDFELIKTEAKQPATL
>UniRef90_P29990_oligopeptide_12
SCVTTMAKNKPTLDFELIKTEAKQPATLRKYCIEAKLTNTTTESRCPTQGEPSLNE
>UniRef90_P29990_oligopeptide_13
RKYCIEAKLTNTTTESRCPTQGEPSLNEEQDKRFVCKHSMVDRGWGNGCGLFGKGG
>UniRef90_P29990_oligopeptide_14
EQDKRFVCKHSMVDRGWGNGCGLFGKGGIVTCAMFRCKKNMEGKVVQPENLEYTIV
>UniRef90_P29990_oligopeptide_15
IVTCAMFRCKKNMEGKVVQPENLEYTIVITPHSGEEHAVGNDTGKHGKEIKITPQS
>UniRef90_P29990_oligopeptide_16
ITPHSGEEHAVGNDTGKHGKEIKITPQSSTTEAELTGYGTVTMECSPRTGLDFNEM
>UniRef90_P29990_oligopeptide_17
STTEAELTGYGTVTMECSPRTGLDFNEMVLLQMENKAWLVHRQWFLDLPLPWLPGA
>UniRef90_P29990_oligopeptide_18
VLLQMENKAWLVHRQWFLDLPLPWLPGADTQGSNWIQKETLVTFKNPHAKKQDVVV
>UniRef90_P29990_oligopeptide_20
LGSQEGAMHTALTGATEIQMSSGNLLFTGHLKCRLRMDKLQLKGMSYSMCTGKFKV
>UniRef90_P29990_oligopeptide_21
GHLKCRLRMDKLQLKGMSYSMCTGKFKVVKEIAETQHGTIVIRVQYEGDGSPCKIP
>UniRef90_P29990_oligopeptide_23
FEIMDLEKRHVLGRLITVNPIVTEKDSPVNIEAEPPFGDSYIIIGVEPGQLKLNWF
>UniRef90_P29990_oligopeptide_24
VNIEAEPPFGDSYIIIGVEPGQLKLNWFKKGSSIGQMFETTMRGAKRMAILGDTAW
>UniRef90_P29990_oligopeptide_27
SGVSWTMKILIGVIITWIGMNSRSTSLSVTLVLVGIVTLYLGVMVQADSGCVVSWK
>UniRef90_P29990_oligopeptide_28
VTLVLVGIVTLYLGVMVQADSGCVVSWKNKELKCGSGIFITDNVHTWTEQYKFQPE
>UniRef90_P29990_oligopeptide_29
NKELKCGSGIFITDNVHTWTEQYKFQPESPSKLASAIQKAHEEGICGIRSVTRLEN
>UniRef90_P29990_oligopeptide_30
SPSKLASAIQKAHEEGICGIRSVTRLENLMWKQITPELNHILSENEVKLTIMTGDI
>UniRef90_P29990_oligopeptide_31
LMWKQITPELNHILSENEVKLTIMTGDIKGIMQAGKRSLRPQPTELKYSWKTWGKA
>UniRef90_P29990_oligopeptide_32
KGIMQAGKRSLRPQPTELKYSWKTWGKAKMLSTESHNQTFLIDGPETAECPNTNRA
>UniRef90_P29990_oligopeptide_33
KMLSTESHNQTFLIDGPETAECPNTNRAWNSLEVEDYGFGVFTTNIWLKLKEKQDV
>UniRef90_P29990_oligopeptide_34
WNSLEVEDYGFGVFTTNIWLKLKEKQDVFCDSKLMSAAIKDNRAVHADMGYWIESA
>UniRef90_P29990_oligopeptide_35
FCDSKLMSAAIKDNRAVHADMGYWIESALNDTWKIEKASFIEVKNCHWPKSHTLWS
>UniRef90_P29990_oligopeptide_36
LNDTWKIEKASFIEVKNCHWPKSHTLWSNGVLESEMIIPKNLAGPVSQHNYRPGYH
>UniRef90_P29990_oligopeptide_37
NGVLESEMIIPKNLAGPVSQHNYRPGYHTQITGPWHLGKLEMDFDFCDGTTVVVTE
>UniRef90_P29990_oligopeptide_38
TQITGPWHLGKLEMDFDFCDGTTVVVTEDCGNRGPSLRTTTASGKLITEWCCRSCT
>UniRef90_P29990_oligopeptide_40
LPPLRYRGEDGCWYGMEIRPLKEKEENLVNSLVTAGHGQVDNFSLGVLGMALFLEE
>UniRef90_P29990_oligopeptide_41
VNSLVTAGHGQVDNFSLGVLGMALFLEEMLRTRVGTKHAILLVAVSFVTLIIGNMS
>UniRef90_P29990_oligopeptide_42
MLRTRVGTKHAILLVAVSFVTLIIGNMSFRDLGRVMVMVGATMTDDIGMGVTYLAL
>UniRef90_P29990_oligopeptide_43
FRDLGRVMVMVGATMTDDIGMGVTYLALLAAFKVRPTFAAGLLLRKLTSKALMMTT
>UniRef90_P29990_oligopeptide_44
LAAFKVRPTFAAGLLLRKLTSKALMMTTIGIVLSSQSTTPETILELTDALALGMMV
>UniRef90_P29990_oligopeptide_45
IGIVLSSQSTTPETILELTDALALGMMVLKMVRNMEKYQLAVTIMAILCVPNAVIL
>UniRef90_P29990_oligopeptide_46
LKMVRNMEKYQLAVTIMAILCVPNAVILQNAWKVSCTILAVVSVSPLFLTSSQQKT
>UniRef90_P29990_oligopeptide_47
QNAWKVSCTILAVVSVSPLFLTSSQQKTDWIPLALTIKGLNPTAIFLTTLSRTSKK
>UniRef90_P29990_oligopeptide_48
DWIPLALTIKGLNPTAIFLTTLSRTSKKRSWPLNEAIMAVGMVSILASSLLKNDIP
>UniRef90_P29990_oligopeptide_49
RSWPLNEAIMAVGMVSILASSLLKNDIPMTGPLVAGGPLTVCYVLTGRSADLELER
>UniRef90_P29990_oligopeptide_50
MTGPLVAGGPLTVCYVLTGRSADLELERAADVKWEDQAEISGSSPILSITISEDGS
>UniRef90_P29990_oligopeptide_51
AADVKWEDQAEISGSSPILSITISEDGSMSIKNEEEEQTLTILIRTGLLVISGLFP
>UniRef90_P29990_oligopeptide_52
MSIKNEEEEQTLTILIRTGLLVISGLFPVSIPITAAAWYLWEVKKQRAGVLWDVPS
>UniRef90_P29990_oligopeptide_53
VSIPITAAAWYLWEVKKQRAGVLWDVPSPPPMGKAELEDGAYRIKQKGILGYSQIG
>UniRef90_P29990_oligopeptide_54
PPPMGKAELEDGAYRIKQKGILGYSQIGAGVYKEGTFHTMWHVTRGAVLMHKGKRI
>UniRef90_P29990_oligopeptide_55
AGVYKEGTFHTMWHVTRGAVLMHKGKRIEPSWADVKKDLISYGGGWKLEGEWKEGE
>UniRef90_P29990_oligopeptide_56
EPSWADVKKDLISYGGGWKLEGEWKEGEEVQVLALEPGKNPRAVQTKPGLFKTNAG
>UniRef90_P29990_oligopeptide_57
EVQVLALEPGKNPRAVQTKPGLFKTNAGTIGAVSLDFSPGTSGSPIIDKKGKVVGL
>UniRef90_P29990_oligopeptide_58
TIGAVSLDFSPGTSGSPIIDKKGKVVGLYGNGVVTRSGAYVSAIAQTEKSIEDNPE
>UniRef90_P29990_oligopeptide_59
YGNGVVTRSGAYVSAIAQTEKSIEDNPEIEDDIFRKRRLTIMDLHPGAGKTKRYLP
>UniRef90_P29990_oligopeptide_60
IEDDIFRKRRLTIMDLHPGAGKTKRYLPAIVREAIKRGLRTLILAPTRVVAAEMEE
>UniRef90_P29990_oligopeptide_61
AIVREAIKRGLRTLILAPTRVVAAEMEEALRGLPIRYQTPAIRAEHTGREIVDLMC
>UniRef90_P29990_oligopeptide_62
ALRGLPIRYQTPAIRAEHTGREIVDLMCHATFTMRLLSPVRVPNYNLIIMDEAHFT
>UniRef90_P29990_oligopeptide_63
HATFTMRLLSPVRVPNYNLIIMDEAHFTDPASIAARGYISTRVEMGEAAGIFMTAT
>UniRef90_P29990_oligopeptide_64
DPASIAARGYISTRVEMGEAAGIFMTATPPGSRDPFPQSNAPIIDEEREIPERSWN
>UniRef90_P29990_oligopeptide_65
PPGSRDPFPQSNAPIIDEEREIPERSWNSGHEWVTDFKGKTVWFVPSIKAGNDIAA
>UniRef90_P29990_oligopeptide_66
SGHEWVTDFKGKTVWFVPSIKAGNDIAACLSKNGKKVIQLSRKTFDSEYAKTRTND
>UniRef90_P29990_oligopeptide_67
CLSKNGKKVIQLSRKTFDSEYAKTRTNDWDFVVTTDISEMGANFKAERVIDPRRCM
>UniRef90_P29990_oligopeptide_68
WDFVVTTDISEMGANFKAERVIDPRRCMKPVILTDGEERVILAGPMPVTHSSAAQR
>UniRef90_P29990_oligopeptide_69
KPVILTDGEERVILAGPMPVTHSSAAQRRGRIGRNPKNENDQYIYMGEPLENDEDC
>UniRef90_P29990_oligopeptide_70
RGRIGRNPKNENDQYIYMGEPLENDEDCAHWKEAKMLLDNINTPEGIIPSMFEPER
>UniRef90_P29990_oligopeptide_71
AHWKEAKMLLDNINTPEGIIPSMFEPEREKVDAIDGEYRLRGEARTTFVDLMRRGD
>UniRef90_P29990_oligopeptide_72
EKVDAIDGEYRLRGEARTTFVDLMRRGDLPVWLAYRVAAEGINYADRRWCFDGVKN
>UniRef90_P29990_oligopeptide_73
LPVWLAYRVAAEGINYADRRWCFDGVKNNQILEENVEVEIWTKEGERKKLKPRWLD
>UniRef90_P29990_oligopeptide_74
NQILEENVEVEIWTKEGERKKLKPRWLDARIYSDPLALKEFKEFAAGRKSLTLNLI
>UniRef90_P29990_oligopeptide_75
ARIYSDPLALKEFKEFAAGRKSLTLNLITEMGRLPTFMTQKARDALDNLAVLHTAE
>UniRef90_P29990_oligopeptide_76
TEMGRLPTFMTQKARDALDNLAVLHTAEAGGRAYNHALSELPETLETLLLLTLLAT
>UniRef90_P29990_oligopeptide_77
AGGRAYNHALSELPETLETLLLLTLLATVTGGILLFLMSGRGIGKMTLGMCCIITA
>UniRef90_P29990_oligopeptide_78
VTGGILLFLMSGRGIGKMTLGMCCIITASILLWYAQIQPHWIAASIILEFFLIVLL
>UniRef90_P29990_oligopeptide_79
SILLWYAQIQPHWIAASIILEFFLIVLLIPEPEKQRTPQDNQLTYVVIAILTVVAA
>UniRef90_P29990_oligopeptide_80
IPEPEKQRTPQDNQLTYVVIAILTVVAATMANEMGFLEKTKKDLGLGSIATQQPES
>UniRef90_P29990_oligopeptide_81
TMANEMGFLEKTKKDLGLGSIATQQPESNILDIDLRPASAWTLYAVATTFVTPMLR
>UniRef90_P29990_oligopeptide_82
NILDIDLRPASAWTLYAVATTFVTPMLRHSIENSSVNVSLTAIANQATVLMGLGKG
>UniRef90_P29990_oligopeptide_83
HSIENSSVNVSLTAIANQATVLMGLGKGWPLSKMDIGVPLLAIGCYSQVNPTTLTA
>UniRef90_P29990_oligopeptide_84
WPLSKMDIGVPLLAIGCYSQVNPTTLTAALFLLVAHYAIIGPALQAKASREAQKRA
>UniRef90_P29990_oligopeptide_85
ALFLLVAHYAIIGPALQAKASREAQKRAAAGIMKNPTVDGITVIDLDPIPYDPKFE
>UniRef90_P29990_oligopeptide_86
AAGIMKNPTVDGITVIDLDPIPYDPKFEKQLGQVMLLVLCVTQVLMMRTTWALCEV
>UniRef90_P29990_oligopeptide_87
KQLGQVMLLVLCVTQVLMMRTTWALCEVLTLATGPISTLWEGNPGRFWNTTIAVSM
>UniRef90_P29990_oligopeptide_88
LTLATGPISTLWEGNPGRFWNTTIAVSMANIFRGSYLAGAGLLFSIMKNTTNARRG
>UniRef90_P29990_oligopeptide_89
ANIFRGSYLAGAGLLFSIMKNTTNARRGTGNIGETLGEKWKSRLNALGKSEFQIYK
>UniRef90_P29990_oligopeptide_90
TGNIGETLGEKWKSRLNALGKSEFQIYKKSGIQEVDRTLAKEGIKRGETDHHAVSR
>UniRef90_P29990_oligopeptide_91
KSGIQEVDRTLAKEGIKRGETDHHAVSRGSAKLRWFVERNMVTPEGKVVDLGCGRG
>UniRef90_P29990_oligopeptide_92
GSAKLRWFVERNMVTPEGKVVDLGCGRGGWSYYCGGLKNVREVKGLTKGGPGHEEP
>UniRef90_P29990_oligopeptide_93
GWSYYCGGLKNVREVKGLTKGGPGHEEPIPMSTYGWNLVRLQSGVDVFFIPPEKCD
>UniRef90_P29990_oligopeptide_94
IPMSTYGWNLVRLQSGVDVFFIPPEKCDTLLCDIGESSPNPTVEAGRTLRVLNLVE
>UniRef90_P29990_oligopeptide_95
TLLCDIGESSPNPTVEAGRTLRVLNLVENWLNNNTQFCIKVLNPYMPSVIEKMEAL
>UniRef90_P29990_oligopeptide_96
NWLNNNTQFCIKVLNPYMPSVIEKMEALQRKYGGALVRNPLSRNSTHEMYWVSNAS
>UniRef90_P29990_oligopeptide_97
QRKYGGALVRNPLSRNSTHEMYWVSNASGNIVSSVNMISRMLINRFTMRYKKATYE
>UniRef90_P29990_oligopeptide_98
GNIVSSVNMISRMLINRFTMRYKKATYEPDVDLGSGTRNIGIESEIPNLDIIGKRI
>UniRef90_P29990_oligopeptide_99
PDVDLGSGTRNIGIESEIPNLDIIGKRIEKIKQEHETSWHYDQDHPYKTWAYHGSY
>UniRef90_P29990_oligopeptide_100
EKIKQEHETSWHYDQDHPYKTWAYHGSYETKQTGSASSMVNGVFRLLTKPWDVVPM
>UniRef90_P29990_oligopeptide_101
ETKQTGSASSMVNGVFRLLTKPWDVVPMVTQMAMTDTTPFGQQRVFKEKVDTRTQE
>UniRef90_P29990_oligopeptide_102
VTQMAMTDTTPFGQQRVFKEKVDTRTQEPKEGTKKLMKITAEWLWKELGKKKTPRM
>UniRef90_P29990_oligopeptide_103
PKEGTKKLMKITAEWLWKELGKKKTPRMCTREEFTRKVRSNAALGAIFTDENKWKS
>UniRef90_P29990_oligopeptide_104
CTREEFTRKVRSNAALGAIFTDENKWKSAREAVEDSRFWELVDKERNLHLEGKCET
>UniRef90_P29990_oligopeptide_105
AREAVEDSRFWELVDKERNLHLEGKCETCVYNIMGKREKKLGEFGKAKGSRAIWYM
>UniRef90_P29990_oligopeptide_106
CVYNIMGKREKKLGEFGKAKGSRAIWYMWLGARFLEFEALGFLNEDHWFSRENSLS
>UniRef90_P29990_oligopeptide_107
WLGARFLEFEALGFLNEDHWFSRENSLSGVEGEGLHKLGYILRDVSKKEGGAMYAD
>UniRef90_P29990_oligopeptide_108
GVEGEGLHKLGYILRDVSKKEGGAMYADDTAGWDTRITLEDLKNEAMVTNHMEGEH
>UniRef90_P29990_oligopeptide_109
DTAGWDTRITLEDLKNEAMVTNHMEGEHKKLAEAIFKLTYQNKVVRVQRPTPRGTV
>UniRef90_P29990_oligopeptide_110
KKLAEAIFKLTYQNKVVRVQRPTPRGTVMDIISRRDQRGSGQVGTYGLNTFTNMEA
>UniRef90_P29990_oligopeptide_111
MDIISRRDQRGSGQVGTYGLNTFTNMEAQLIRQMEGEGVFKSIQHLTITEEIAVQN
>UniRef90_P29990_oligopeptide_112
QLIRQMEGEGVFKSIQHLTITEEIAVQNWLARVGRERLSRMAISGDDCVVKPLDDR
>UniRef90_P29990_oligopeptide_113
WLARVGRERLSRMAISGDDCVVKPLDDRLPSALTALNDTGKIRKDIQQWEPSRGWN
>UniRef90_P29990_oligopeptide_114
LPSALTALNDTGKIRKDIQQWEPSRGWNDWTQVPFCSHHFHELIMKDGRVLVVPCR
>UniRef90_P29990_oligopeptide_115
DWTQVPFCSHHFHELIMKDGRVLVVPCRNQDELIGRARISQGAGWSLRETACLGKS
>UniRef90_P29990_oligopeptide_116
NQDELIGRARISQGAGWSLRETACLGKSYDQMWSLMYFHRRDLRLAANAICSAVPS
>UniRef90_P29990_oligopeptide_117
YDQMWSLMYFHRRDLRLAANAICSAVPSHWVPTSRTTWSIHAKHEWMTTEDMLTVW
>UniRef90_P29990_oligopeptide_118
HWVPTSRTTWSIHAKHEWMTTEDMLTVWNRVWIQENPWMEDKTPVESWEEIPYLGK
>UniRef90_P29990_oligopeptide_119
NRVWIQENPWMEDKTPVESWEEIPYLGKREDQWCGSLIGLTSRATWAKNIQAAINQ
>UniRef90_P29990_oligopeptide_120
REDQWCGSLIGLTSRATWAKNIQAAINQVRSLIGNEEYTDYMPSMKRFRREEEEAG
>UniRef90_P29990_oligopeptide_121
QWCGSLIGLTSRATWAKNIQAAINQVRSLIGNEEYTDYMPSMKRFRREEEEAGVLW
>UniRef90_P29996_oligopeptide_1
MSRPEGRKNRGGREEVLEQWVSGRKKLEELERDLRKVKKKIKKLEDEHPWLGNIKG
>UniRef90_P29996_oligopeptide_2
ELERDLRKVKKKIKKLEDEHPWLGNIKGILGKKDKDGEGAPPAKRARTDQMEVDSG
>UniRef90_P29996_oligopeptide_3
ILGKKDKDGEGAPPAKRARTDQMEVDSGPRKRPSRGGFTDKERQDHRRRKALENKR
>UniRef90_P29996_oligopeptide_4
PRKRPSRGGFTDKERQDHRRRKALENKRKQLSAGGKNLSKEEEEELRRLTEEDERR
>UniRef90_P29996_oligopeptide_5
KQLSAGGKNLSKEEEEELRRLTEEDERRERRIAGPQVGGVNPLEGGTRGAPGGGFV
>UniRef90_P29996_oligopeptide_6
ERRIAGPQVGGVNPLEGGTRGAPGGGFVPSMQGVPESPFTRTGEGLDIRGSQGFPW
>UniRef90_P29996_oligopeptide_7
TRGAPGGGFVPSMQGVPESPFTRTGEGLDIRGSQGFPWDILFPADPPSSPQSCRPQ
>UniRef90_P30003_oligopeptide_1
KLRAQPAANDPGTDKTIKYSKIQSIIQKINSFTHENSLLANCRAVVELIDDLYRKL
>UniRef90_P30003_oligopeptide_2
INSFTHENSLLANCRAVVELIDDLYRKLYSWFLHVLTFEDIQFPGDTFLDRLLKMD
>UniRef90_P30003_oligopeptide_3
YSWFLHVLTFEDIQFPGDTFLDRLLKMDYCFTYYPSSNRHLIDLFEKTLDNQTFTN
>UniRef90_P30003_oligopeptide_4
YCFTYYPSSNRHLIDLFEKTLDNQTFTNLDKFFDTSGNSPELLYQKTFSLKIFSKN
>UniRef90_P30003_oligopeptide_5
LDKFFDTSGNSPELLYQKTFSLKIFSKNLTAQDNGLYIYPLLKTDLSILDFLGTEN
>UniRef90_P30003_oligopeptide_6
LTAQDNGLYIYPLLKTDLSILDFLGTENILFHRGLIYHILHQKTIPQERENDLNKI
>UniRef90_P30003_oligopeptide_7
ILFHRGLIYHILHQKTIPQERENDLNKINQFFATVIQQVIETKSSCLPASLSQLLD
>UniRef90_P30003_oligopeptide_8
NQFFATVIQQVIETKSSCLPASLSQLLDTIFHFNRIGLNMETCRTYIEILSNHMAT
>UniRef90_P30003_oligopeptide_9
TIFHFNRIGLNMETCRTYIEILSNHMATPDTQPIINTFTINLTHIVFTAHVFFICM
>UniRef90_P30003_oligopeptide_10
PDTQPIINTFTINLTHIVFTAHVFFICMENFSPTFIFYNRKKLILEQQRAILIIER
>UniRef90_P30003_oligopeptide_11
ENFSPTFIFYNRKKLILEQQRAILIIERNDYSTLWKQISDHIDCLFNVSLSESFFK
>UniRef90_P30003_oligopeptide_12
NDYSTLWKQISDHIDCLFNVSLSESFFKEYTKGGNEDQKQFLYKNLFEKWGNVFFP
>UniRef90_P30003_oligopeptide_13
EYTKGGNEDQKQFLYKNLFEKWGNVFFPFTYSVSTSNNSTAHHITTLELRDICKEV
>UniRef90_P30003_oligopeptide_14
FTYSVSTSNNSTAHHITTLELRDICKEVYQSDSPDAYESLLPYSTHPSFKTLYVKI
>UniRef90_P30003_oligopeptide_15
YQSDSPDAYESLLPYSTHPSFKTLYVKIYVIPMVSHITNLTFDKLQSDCRLLTLIH
>UniRef90_P30003_oligopeptide_16
YVIPMVSHITNLTFDKLQSDCRLLTLIHACKLLLPSQHLLLHYMAWLYAFSINVDH
>UniRef90_P30003_oligopeptide_17
ACKLLLPSQHLLLHYMAWLYAFSINVDHIDLGTFTVIKSVIFKIADHINVMTHTIY
>UniRef90_P30003_oligopeptide_18
IDLGTFTVIKSVIFKIADHINVMTHTIYSPETNLLVSILLNAYTNYLQKYVNPWIK
>UniRef90_P30003_oligopeptide_19
SPETNLLVSILLNAYTNYLQKYVNPWIKQTITANFSLIQTYITFTKQCASILATKC
>UniRef90_P30003_oligopeptide_20
QTITANFSLIQTYITFTKQCASILATKCNINLDNLFIYITIGTDKIVTTSFCSFIA
>UniRef90_P30003_oligopeptide_21
NINLDNLFIYITIGTDKIVTTSFCSFIATCRNLVRQHEEFEKSLQTIQISETTLTG
>UniRef90_P30003_oligopeptide_22
TCRNLVRQHEEFEKSLQTIQISETTLTGMLRNIITSVSSSKELLTNEALQKFIDTV
>UniRef90_P30003_oligopeptide_23
MLRNIITSVSSSKELLTNEALQKFIDTVQRISQHVNETYQSISMNLEKCKTSNDIL
>UniRef90_P30003_oligopeptide_24
QRISQHVNETYQSISMNLEKCKTSNDILIESLKKIIYIVDVLSSNAILNTSLASRC
>UniRef90_P30003_oligopeptide_25
IESLKKIIYIVDVLSSNAILNTSLASRCLEAANLAVSNNSFTILEIKKDAVAVFKP
>UniRef90_P30003_oligopeptide_26
LEAANLAVSNNSFTILEIKKDAVAVFKPFITQLFESMKPTTSLHKKLMSTQKLTTD
>UniRef90_P30003_oligopeptide_27
FITQLFESMKPTTSLHKKLMSTQKLTTDHIPFLDTFDDRYNLVRHVERQLNWYAAH
>UniRef90_P30003_oligopeptide_28
LHKKLMSTQKLTTDHIPFLDTFDDRYNLVRHVERQLNWYAAHAEAAQQDLITPLKF
>UniRef90_P30005_oligopeptide_1
MHLEVIVQSYKKSKYYFSHTFYLYKFIVVNSPDMLHISQLGLFLGLFAIVMHSANL
>UniRef90_P30005_oligopeptide_2
VNSPDMLHISQLGLFLGLFAIVMHSANLIKYTSDPLEAFKTVNRHNWSDEQREHFY
>UniRef90_P30005_oligopeptide_3
IKYTSDPLEAFKTVNRHNWSDEQREHFYDLRNLYTSFCQTNLSLDCFTQILTNVFS
>UniRef90_P30005_oligopeptide_4
DLRNLYTSFCQTNLSLDCFTQILTNVFSWDIRDSQCKSAVNLSPLQNLPRTETKIV
>UniRef90_P30005_oligopeptide_5
WDIRDSQCKSAVNLSPLQNLPRTETKIVLSSTAANKSIIASSFSLFYLLFATLSTY
>UniRef90_P30005_oligopeptide_6
LSSTAANKSIIASSFSLFYLLFATLSTYTADPPCVELLPFKILGAQLFDIKLTEES
>UniRef90_P30005_oligopeptide_7
TADPPCVELLPFKILGAQLFDIKLTEESLRMAMSKFSNSNLTRSLTSFTSEIFFNY
>UniRef90_P30005_oligopeptide_8
LRMAMSKFSNSNLTRSLTSFTSEIFFNYTSFVYFLLYNTTSCVPSNDQYFKQSPKP
>UniRef90_P30005_oligopeptide_9
TSFVYFLLYNTTSCVPSNDQYFKQSPKPINVTTSFGRTIVNFDSILTTTPSSTSAS
>UniRef90_P30005_oligopeptide_10
INVTTSFGRTIVNFDSILTTTPSSTSASLTSPHIPSTNIPTPEPPPVTKNSTKLHT
>UniRef90_P30005_oligopeptide_11
LTSPHIPSTNIPTPEPPPVTKNSTKLHTDTIKVTPNTPTITTQTTESIKKIVKRSD
>UniRef90_P30005_oligopeptide_12
DTIKVTPNTPTITTQTTESIKKIVKRSDFPRPMYTPTDIPTLTIRLNATIKTEQNT
>UniRef90_P30005_oligopeptide_13
FPRPMYTPTDIPTLTIRLNATIKTEQNTENPKSPPKPTNFENTTIRIPKTFESATV
>UniRef90_P30005_oligopeptide_14
ENPKSPPKPTNFENTTIRIPKTFESATVTTNATQKIESTTFTTIGIKEINGNTYSS
>UniRef90_P30005_oligopeptide_15
TTNATQKIESTTFTTIGIKEINGNTYSSPKNSIYLKSKSQQSTTKFTDAEHTTPIL
>UniRef90_P30005_oligopeptide_16
PKNSIYLKSKSQQSTTKFTDAEHTTPILKFTTWQNTARTYMSHNTEVQNMTDRFQR
>UniRef90_P30005_oligopeptide_17
KFTTWQNTARTYMSHNTEVQNMTDRFQRTTLKSSNELPTIQTLSVTPKQKLPSNVT
>UniRef90_P30005_oligopeptide_18
TTLKSSNELPTIQTLSVTPKQKLPSNVTAKTEVHITNNALPSSNSSYSITEVTKEV
>UniRef90_P30005_oligopeptide_19
AKTEVHITNNALPSSNSSYSITEVTKEVKHTRMSASTHEEINHTEIAQITPILNAH
>UniRef90_P30005_oligopeptide_20
KHTRMSASTHEEINHTEIAQITPILNAHTSEKSTTPQRSFTAETFLTTSSKPAILT
>UniRef90_P30005_oligopeptide_21
TSEKSTTPQRSFTAETFLTTSSKPAILTWSNLLSTTPKEPLTNTSLRWTDHITTQL
>UniRef90_P30005_oligopeptide_22
WSNLLSTTPKEPLTNTSLRWTDHITTQLTTSNRTQSAKLTKANISSQTTNIYPQTI
>UniRef90_P30005_oligopeptide_23
TPKEPLTNTSLRWTDHITTQLTTSNRTQSAKLTKANISSQTTNIYPQTITGRSTEV
>UniRef90_P30019_oligopeptide_1
MENTASGFLGPLLVLQAGFFLLTRILTIPQSLDSWWTSLNFLGGAPTCPGQNSQSP
>UniRef90_P30019_oligopeptide_2
PQSLDSWWTSLNFLGGAPTCPGQNSQSPTSNHSPTSCPPICPGYRWMCLRRFIIFL
>UniRef90_P30019_oligopeptide_3
TSNHSPTSCPPICPGYRWMCLRRFIIFLFILLLCLIFLLVLLDYHGMLPVCPLLPG
>UniRef90_P30019_oligopeptide_4
FILLLCLIFLLVLLDYHGMLPVCPLLPGTSTTSTGPCKTCTIPAQGTSMFPSCCCT
>UniRef90_P30019_oligopeptide_5
TSTTSTGPCKTCTIPAQGTSMFPSCCCTKPSDGNCTCIPIPSSWAFARFLWEWASV
>UniRef90_P30019_oligopeptide_6
KPSDGNCTCIPIPSSWAFARFLWEWASVRFSWLSLLVPFVQWFVGLSPTVWLSVIW
>UniRef90_P30019_oligopeptide_7
RFSWLSLLVPFVQWFVGLSPTVWLSVIWMMWYWGPSLYNILSPFLPLLPIFFCLWV
>UniRef90_P30019_oligopeptide_8
SWLSLLVPFVQWFVGLSPTVWLSVIWMMWYWGPSLYNILSPFLPLLPIFFCLWVYI
>UniRef90_P30024_oligopeptide_1
MADERTGDSVKTRYDIALMNLNDIKIAVFRDSLSTYVEQKTGLTIQFNWPKSRCLV
>UniRef90_P30024_oligopeptide_2
FRDSLSTYVEQKTGLTIQFNWPKSRCLVISTLCKIPFPTKSAAELQEMCSLLLCCP
>UniRef90_P30024_oligopeptide_3
ISTLCKIPFPTKSAAELQEMCSLLLCCPERLQLLGYVSVWGEETRDVCLTKTLVFA
>UniRef90_P30024_oligopeptide_4
ERLQLLGYVSVWGEETRDVCLTKTLVFAGEDEKFYGLDFVNETLYLLAETTERFAV
>UniRef90_P30024_oligopeptide_5
GEDEKFYGLDFVNETLYLLAETTERFAVLGLRRYDPVYREKDIRFLTKIDDVLQSL
>UniRef90_P30024_oligopeptide_6
LGLRRYDPVYREKDIRFLTKIDDVLQSLIDAQDNLWKFATIVYKNSGRHYIMKSCL
>UniRef90_P30024_oligopeptide_7
IDAQDNLWKFATIVYKNSGRHYIMKSCLENNDGVFVLFLTRKEDFPSRMEWNFFSD
>UniRef90_P30024_oligopeptide_8
ENNDGVFVLFLTRKEDFPSRMEWNFFSDVYESMPYHGQVIGSIGKTLLYPKTMFVM
>UniRef90_P30024_oligopeptide_9
VYESMPYHGQVIGSIGKTLLYPKTMFVMMDLSGAIYGIDTIGTGIGSCVKIADDFE
>UniRef90_P30024_oligopeptide_10
MDLSGAIYGIDTIGTGIGSCVKIADDFESFLRQGIVRGYRRYKFFHRNISTVQEIL
>UniRef90_P30024_oligopeptide_11
FESFLRQGIVRGYRRYKFFHRNISTVQEILPLCPHTSLGPTFSNNYNYDLSSEDDE
>UniRef90_P30025_oligopeptide_1
MEPLRLADAESLLSETSVIPLTPPAQTPEAYYTESDDETAADFLVRMGRQQTAIRR
>UniRef90_P30025_oligopeptide_2
EAYYTESDDETAADFLVRMGRQQTAIRRRRRQTRAAGFVAAFVLVALISGGLGALM
>UniRef90_P30025_oligopeptide_3
SDDETAADFLVRMGRQQTAIRRRRRQTRAAGFVAAFVLVALISGGLGALMCWLAYR
>UniRef90_P30026_oligopeptide_1
MNNQRKKARSTPFNMLRRERNRVSTVQQLTKRFSLGMLQGRGPLKLFMALVALPRF
>UniRef90_P30026_oligopeptide_2
LTKRFSLGMLQGRGPLKLFMALVALPRFLTIPPTAGILKRWGTIKKSKAINDVRGC
>UniRef90_P30026_oligopeptide_3
LTIPPTAGILKRWGTIKKSKAINDVRGCRKEIGRMLNILNRRRRTAGVIIMLIPTV
>UniRef90_P30026_oligopeptide_4
RKEIGRMLNILNRRRRTAGVIIMLIPTVMAFHLTTRNGEPHMIVSRQEKGKSLLFK
>UniRef90_P30026_oligopeptide_5
MAFHLTTRNGEPHMIVSRQEKGKSLLFKTEDGVNMCTLMAIDFGELCEDTITYKCP
>UniRef90_P30026_oligopeptide_6
TEDGVNMCTLMAIDFGELCEDTITYKCPLLRQNEPEDIDCWCNSTSTWVTYGTRTT
>UniRef90_P30026_oligopeptide_7
LLRQNEPEDIDCWCNSTSTWVTYGTRTTTGEHGREKRSVALVPHVGMGLETGTETW
>UniRef90_P30026_oligopeptide_8
TGEHGREKRSVALVPHVGMGLETGTETWMSSDGAWKRACRMETWILRHPGFTIMAA
>UniRef90_P30026_oligopeptide_9
MSSDGAWKRACRMETWILRHPGFTIMAAILAYTIGTTHFQRGLILILQTAVAPSMT
>UniRef90_P30026_oligopeptide_10
ILAYTIGTTHFQRGLILILQTAVAPSMTMRCIGISNRDFVEGVSGGSWVDIVLEHG
>UniRef90_P30026_oligopeptide_11
MRCIGISNRDFVEGVSGGSWVDIVLEHGSCVTTMAKNKPTLDFELIKTEATQPATL
>UniRef90_P30026_oligopeptide_12
SCVTTMAKNKPTLDFELIKTEATQPATLRKYCIEAKLTNTTTESRCPTQGEPSLNE
>UniRef90_P30026_oligopeptide_14
EQDKRFVCKHSMVDRGWGNGCGLFGKGGIVTCAMFTCKKNMEGNIVQPENLEYTIV
>UniRef90_P30026_oligopeptide_15
IVTCAMFTCKKNMEGNIVQPENLEYTIVITPHSGEEHAVGNDTGKHGKEIKITPQS
>UniRef90_P30026_oligopeptide_16
ITPHSGEEHAVGNDTGKHGKEIKITPQSSITEAELTGYGTVTMECSPRTGLDFNEI
>UniRef90_P30026_oligopeptide_17
SITEAELTGYGTVTMECSPRTGLDFNEIVLLQMEDKAWLVHRQWFLDLPLPWLPGA
>UniRef90_P30026_oligopeptide_18
VLLQMEDKAWLVHRQWFLDLPLPWLPGADTQGSNRIQKETLVTFKNPHAKKQDVVV
>UniRef90_P30026_oligopeptide_19
DTQGSNRIQKETLVTFKNPHAKKQDVVVLGSQEGAMHTALTGATEIQMSSGNLLFT
>UniRef90_P30026_oligopeptide_20
LGSQEGAMHTALTGATEIQMSSGNLLFTGHLKCRLRMDKLQLKGMSYSMCTGKFQI
>UniRef90_P30026_oligopeptide_21
GHLKCRLRMDKLQLKGMSYSMCTGKFQIVKEIAETQHGTIVIRVQYEGDGSPCKIP
>UniRef90_P30026_oligopeptide_22
VKEIAETQHGTIVIRVQYEGDGSPCKIPLEIMDLEKRHVLGRLITVNPIVTEKDSP
>UniRef90_P30026_oligopeptide_23
LEIMDLEKRHVLGRLITVNPIVTEKDSPVNIEAEPPFGDSYIIIGVEPGQLKLHWF
>UniRef90_P30026_oligopeptide_24
VNIEAEPPFGDSYIIIGVEPGQLKLHWFKKGSSIGQMFETTMRGAKRMAILGDTAW
>UniRef90_P30026_oligopeptide_27
SGVSWTMKILIGVIITWIGMNSRSTSLSVSLVLVGVITLYLGAMVQADSGCVVSWK
>UniRef90_P30026_oligopeptide_28
VSLVLVGVITLYLGAMVQADSGCVVSWKNKELKCGSGIFITDNVHTWTEQYNFQPE
>UniRef90_P30026_oligopeptide_29
NKELKCGSGIFITDNVHTWTEQYNFQPESPSKLASAMRKAHEEGICGIRSVTRLEN
>UniRef90_P30026_oligopeptide_30
SPSKLASAMRKAHEEGICGIRSVTRLENLMWKQITPELKHILSEIEVKLTIMTGDI
>UniRef90_P30026_oligopeptide_31
LMWKQITPELKHILSEIEVKLTIMTGDIKGIMQAGTRSLRPQPTELKFSWETWRKA
>UniRef90_P30026_oligopeptide_32
KGIMQAGTRSLRPQPTELKFSWETWRKAKMVPTEPHNQTFLIDGPETAECPNTNRA
>UniRef90_P30026_oligopeptide_33
KMVPTEPHNQTFLIDGPETAECPNTNRAWNSLEVEDYGFGVFTTNIWLKLREKEDL
>UniRef90_P30026_oligopeptide_34
WNSLEVEDYGFGVFTTNIWLKLREKEDLCCDSKVMSAASKDNRAVHDDMGYWIESA
>UniRef90_P30026_oligopeptide_35
CCDSKVMSAASKDNRAVHDDMGYWIESALNDTWKMEKASFIEVKSCHWPKSHTLWI
>UniRef90_P30026_oligopeptide_36
LNDTWKMEKASFIEVKSCHWPKSHTLWINGGLESEMIIPKSFAGPVSQHNYRPGYY
>UniRef90_P30026_oligopeptide_37
NGGLESEMIIPKSFAGPVSQHNYRPGYYTQTAGPRHLGKLEMDFDFCEGTTVVVTE
>UniRef90_P30026_oligopeptide_38
TQTAGPRHLGKLEMDFDFCEGTTVVVTEDCGNRGPSLRTTTASGKLITEWCCRSST
>UniRef90_P30026_oligopeptide_39
DCGNRGPSLRTTTASGKLITEWCCRSSTIPPLRIKGEDGCWYGMEIRPLKEKEENL
>UniRef90_P30026_oligopeptide_40
SLRTTTASGKLITEWCCRSSTIPPLRIKGEDGCWYGMEIRPLKEKEENLVTSLVTA
>UniRef90_P30118_oligopeptide_1
PDVLKGPVLLRSQTMMETPAESVRARVSSVTFYNVTQTAGRWWAIWVVGIVPIKRE
>UniRef90_P30118_oligopeptide_2
SVTFYNVTQTAGRWWAIWVVGIVPIKREDVETLIVVQACQPPLGGSLEPPVVNAPS
>UniRef90_P30118_oligopeptide_3
DVETLIVVQACQPPLGGSLEPPVVNAPSTTELNFLRWERELRRSGGLIAMLADAAE
>UniRef90_P30118_oligopeptide_4
TTELNFLRWERELRRSGGLIAMLADAAEKDLFDLSFRTRDRRLLSAARVEDEQGLI
>UniRef90_P30118_oligopeptide_5
KDLFDLSFRTRDRRLLSAARVEDEQGLIFQPLFPAQVVCQSCSGDDGRDQQPPPVD
>UniRef90_P30118_oligopeptide_6
FQPLFPAQVVCQSCSGDDGRDQQPPPVDGFGSEMEGEQTCPHAQRHSESPGQLDVY
>UniRef90_P30118_oligopeptide_7
GFGSEMEGEQTCPHAQRHSESPGQLDVYIRTPRGDVFTYSTETPDDPSPVPFRDIL
>UniRef90_P30118_oligopeptide_8
IRTPRGDVFTYSTETPDDPSPVPFRDILRPVTYEVDLVSSDGATGRGGDARRHRVS
>UniRef90_P30118_oligopeptide_9
RPVTYEVDLVSSDGATGRGGDARRHRVSLKILEPAGGFESWLVNSWSMAGGGLYAF
>UniRef90_P30118_oligopeptide_10
LKILEPAGGFESWLVNSWSMAGGGLYAFLRSIYASCYANHRGTKPIFYLLDPELCP
>UniRef90_P30118_oligopeptide_11
LRSIYASCYANHRGTKPIFYLLDPELCPGGSDFQPYVPGFPFLPIHYVGRARPAFW
>UniRef90_P30118_oligopeptide_12
GGSDFQPYVPGFPFLPIHYVGRARPAFWHRAPHSEGLLLLDLNLGVSGTPLADALL
>UniRef90_P30118_oligopeptide_13
HRAPHSEGLLLLDLNLGVSGTPLADALLGLDARSGQRRGSLLLQQIWPPTRKEINP
>UniRef90_P30118_oligopeptide_14
GLDARSGQRRGSLLLQQIWPPTRKEINPRHVCTREGGEGGGEDETTVVGRAEATAI
>UniRef90_P30118_oligopeptide_15
RHVCTREGGEGGGEDETTVVGRAEATAILEADATWWLYELARCHLSARGAPVGTPD
>UniRef90_P30118_oligopeptide_16
LEADATWWLYELARCHLSARGAPVGTPDGGGQARDAQTWLRALHRYGTSDTRRALG
>UniRef90_P30118_oligopeptide_17
GGGQARDAQTWLRALHRYGTSDTRRALGGLYTAVTRVLLHAAADLGLTWAYADEFI
>UniRef90_P30118_oligopeptide_18
GTSDTRRALGGLYTAVTRVLLHAAADLGLTWAYADEFILGFVAPTSAHPSEEPLAQ
>UniRef90_P30119_oligopeptide_1
MLKCKQPGARFIHGAVHLPSGQIVFHTIHSPTLASALGLPGENVPIPALFRASGLN
>UniRef90_P30119_oligopeptide_2
HSPTLASALGLPGENVPIPALFRASGLNVRESLPMTNMRAPIISLARLILAPNPYI
>UniRef90_P30119_oligopeptide_3
VRESLPMTNMRAPIISLARLILAPNPYILEGQLTVGMTQDNGIPVLFARPVIEVKS
>UniRef90_P30119_oligopeptide_4
LEGQLTVGMTQDNGIPVLFARPVIEVKSGPESNIKASSQLMIAEDSCLNQIAPFSA
>UniRef90_P30119_oligopeptide_5
GPESNIKASSQLMIAEDSCLNQIAPFSASEHPAFSMVESVKRVRVDEGANTRRTIR
>UniRef90_P30119_oligopeptide_6
SEHPAFSMVESVKRVRVDEGANTRRTIRDILEIPVTVLSSLQLSPTKSILKKAPEP
>UniRef90_P30119_oligopeptide_7
DILEIPVTVLSSLQLSPTKSILKKAPEPPPPEPQATFDATPYARIFYDIGRQVPKL
>UniRef90_P30119_oligopeptide_8
PPPEPQATFDATPYARIFYDIGRQVPKLGNAPAAQVSNVLIANRSHNSLRLVPNPD
>UniRef90_P30119_oligopeptide_9
GNAPAAQVSNVLIANRSHNSLRLVPNPDLLPLQHLYLKHVVLKSLNLENIVQDFEA
>UniRef90_P30119_oligopeptide_10
LLPLQHLYLKHVVLKSLNLENIVQDFEAIFTSPSDTISEAETKAFEKLVEQAKNTV
>UniRef90_P30119_oligopeptide_11
IFTSPSDTISEAETKAFEKLVEQAKNTVENIVFCLNSICSTSTLPDVVPDVNNPNI
>UniRef90_P30119_oligopeptide_12
ENIVFCLNSICSTSTLPDVVPDVNNPNISLALEKYFLMFPPSGTIMRNVRFATPIV
>UniRef90_P30119_oligopeptide_13
SLALEKYFLMFPPSGTIMRNVRFATPIVRLLCQGAELGTMAQFLGKYIKVKKETGM
>UniRef90_P30119_oligopeptide_14
PSGTIMRNVRFATPIVRLLCQGAELGTMAQFLGKYIKVKKETGMYTLVKLYYLLRI
>UniRef90_P30816_oligopeptide_1
MRPPVRASLGLLVAWAIGACVCAAAIETTWKHASAGDEVRLFALPAARPGAPPAKV
>UniRef90_P30816_oligopeptide_2
TWKHASAGDEVRLFALPAARPGAPPAKVVWELDPMAACGSLRPSWVSLRPPGQVLD
>UniRef90_P30816_oligopeptide_3
VWELDPMAACGSLRPSWVSLRPPGQVLDTVVDAECVSEPVLLAAWYERRDGGSEVP
>UniRef90_P30816_oligopeptide_4
TVVDAECVSEPVLLAAWYERRDGGSEVPAPFWGPDGAPPQRGNVTNGTLVLREARV
>UniRef90_P30816_oligopeptide_5
APFWGPDGAPPQRGNVTNGTLVLREARVGDSGMHVLSVFHPPNATAARHVVFLKVA
>UniRef90_P30816_oligopeptide_6
GDSGMHVLSVFHPPNATAARHVVFLKVAPRRPEPAGGTPPPRDDEEGGTEEPATPA
>UniRef90_P30816_oligopeptide_7
PRRPEPAGGTPPPRDDEEGGTEEPATPAPPPHPHPIAEVAHVRGVTVSLRTQTAIL
>UniRef90_P30816_oligopeptide_8
PPPHPHPIAEVAHVRGVTVSLRTQTAILFAPGDTVHTDVSVMPIAHDDDPYVMEVV
>UniRef90_P30816_oligopeptide_9
FAPGDTVHTDVSVMPIAHDDDPYVMEVVWVRFDVPEECGEMRIYEPCLYHPQLPEC
>UniRef90_P30816_oligopeptide_10
WVRFDVPEECGEMRIYEPCLYHPQLPECRSPADAPCAASVWTERLAVRRYGPCSRG
>UniRef90_P30816_oligopeptide_11
RSPADAPCAASVWTERLAVRRYGPCSRGVPPPRCPSDAAMESRAGLGWYGHTVNLQ
>UniRef90_P30816_oligopeptide_12
VPPPRCPSDAAMESRAGLGWYGHTVNLQLRDASEASGGLYVCVVYVNGHVHAWGHV
>UniRef90_P30816_oligopeptide_13
LRDASEASGGLYVCVVYVNGHVHAWGHVVISTASRYRNAVVERSPPRYRPPPVEPT
>UniRef90_P30816_oligopeptide_14
VISTASRYRNAVVERSPPRYRPPPVEPTPSAQPTGPRPAAPRAARLVGVLGAAVGL
>UniRef90_P30816_oligopeptide_15
PSAQPTGPRPAAPRAARLVGVLGAAVGLAVAGLSVWACVTCRRARAWRAVKRRDLM
>UniRef90_P30816_oligopeptide_16
AVAGLSVWACVTCRRARAWRAVKRRDLMAPTYIRLADDELYGDLSSYGDSDDSEYD
>UniRef90_P30816_oligopeptide_17
APTYIRLADDELYGDLSSYGDSDDSEYDSDSDRLPGTDPAPKRGSGFQILSGAKAD
>UniRef90_P30816_oligopeptide_18
SDSDRLPGTDPAPKRGSGFQILSGAKADPWSAGARQHGHLITFRADDTSRYRDPSS
>UniRef90_P30816_oligopeptide_19
GTDPAPKRGSGFQILSGAKADPWSAGARQHGHLITFRADDTSRYRDPSSPDPPHRR
>UniRef90_P30817_oligopeptide_1
CRVRQCALGVHESCPLARGAKLSPGQHPRPSHAVRGRTAPGTRSSRRRTCEDGTSG
>UniRef90_P30817_oligopeptide_2
RPSHAVRGRTAPGTRSSRRRTCEDGTSGPRDPRGATVALLYPLCDQPSAHLQTLPL
>UniRef90_P30817_oligopeptide_3
PRDPRGATVALLYPLCDQPSAHLQTLPLEHRPLFRVIVEASRESSRKGDAPPSRRT
>UniRef90_P30817_oligopeptide_4
EHRPLFRVIVEASRESSRKGDAPPSRRTGTRIHRELKLAHNQWLRANRESAIWPWR
>UniRef90_P30817_oligopeptide_5
GTRIHRELKLAHNQWLRANRESAIWPWRTAAMNFVAALAPRLQTHQHMHDLLMTCA
>UniRef90_P30817_oligopeptide_6
TAAMNFVAALAPRLQTHQHMHDLLMTCAFWCCLAHAATCSCAGLYSTHCRHLFRAF
>UniRef90_P30817_oligopeptide_7
RLQTHQHMHDLLMTCAFWCCLAHAATCSCAGLYSTHCRHLFRAFGCGGPASATASG
>UniRef90_P30889_oligopeptide_1
MTTMLLLLVVAALANGQLTILPHEESQICFLQPDNPGFDFDGNFTNIFRDYASVKI
>UniRef90_P30889_oligopeptide_2
CFLQPDNPGFDFDGNFTNIFRDYASVKISSFTYKAQDADIVEILNVDRDRSCTILA
>UniRef90_P30889_oligopeptide_3
SSFTYKAQDADIVEILNVDRDRSCTILAIYIADSTLDFNTFLQSENECVKYAASKK
>UniRef90_P30889_oligopeptide_4
IYIADSTLDFNTFLQSENECVKYAASKKHYIKLPRDREYFALAKNLSFCPLNDDLI
>UniRef90_P30889_oligopeptide_5
HYIKLPRDREYFALAKNLSFCPLNDDLIGIYCDTQLETTYFSVARSSNYDVTDIPE
>UniRef90_P30889_oligopeptide_6
GIYCDTQLETTYFSVARSSNYDVTDIPEFTELGYVFHSNDHFYICERKSEGNWIDY
>UniRef90_P30889_oligopeptide_7
FTELGYVFHSNDHFYICERKSEGNWIDYQLFYQNDAPLGTVSQRVNWGNVWSNVKT
>UniRef90_P30889_oligopeptide_8
GNWIDYQLFYQNDAPLGTVSQRVNWGNVWSNVKTVAQMVYKILDIFFGKRNIEPRA
>UniRef90_P30890_oligopeptide_1
MAEASEFNFNLRRKSRAVTASRRVKEEVKEKQKMDDSKSQVVDVDSVSVYSHESSR
>UniRef90_P30890_oligopeptide_2
KEKQKMDDSKSQVVDVDSVSVYSHESSRSNYSDAYEKLKREPVVEESNDARYRTFE
>UniRef90_P30890_oligopeptide_3
SNYSDAYEKLKREPVVEESNDARYRTFEFSEDEETFKPANKMSDKSQRNSKSKHTE
>UniRef90_P30890_oligopeptide_4
FSEDEETFKPANKMSDKSQRNSKSKHTEGLECSDTVLEKISELTLEIEKVKQMNQP
>UniRef90_P30890_oligopeptide_5
GLECSDTVLEKISELTLEIEKVKQMNQPITVDAAFNMTLRNVDNLTTRQKQALVNS
>UniRef90_P30890_oligopeptide_6
TVLEKISELTLEIEKVKQMNQPITVDAAFNMTLRNVDNLTTRQKQALVNSIINSMN
>UniRef90_P30895_oligopeptide_1
PEKRNVVVVKDDPDHYKDYAHDKKIDRFIITGNKVKTEKINRQILDNAAKYVE
>UniRef90_P30928_oligopeptide_1
MDQFIKQDETGDLIETGMNVANHFLSAPIQGTNSLSKATIIPGVAPVLIGNPEQKN
>UniRef90_P30928_oligopeptide_2
IQGTNSLSKATIIPGVAPVLIGNPEQKNIQYPTTSHQGSKSKGRGSGARPIIVSSS
>UniRef90_P30928_oligopeptide_3
IQYPTTSHQGSKSKGRGSGARPIIVSSSEGGTGGTQVPEPLFAQTGQGGIVTTVYQ
>UniRef90_P30928_oligopeptide_4
EGGTGGTQVPEPLFAQTGQGGIVTTVYQDPTIQPTGSYRSVELAKIGKERMINRFV
>UniRef90_P30928_oligopeptide_5
DPTIQPTGSYRSVELAKIGKERMINRFVEKPRTSTPVTEFKRGAGSGCSRPDNPRG
>UniRef90_P30928_oligopeptide_6
EKPRTSTPVTEFKRGAGSGCSRPDNPRGGHRREWSLSWVQGEVRVFEWCNPICSPI
>UniRef90_P30928_oligopeptide_7
GHRREWSLSWVQGEVRVFEWCNPICSPITAAARFHSCKCGNCPAKCDQCERDYGPP
>UniRef90_P30929_oligopeptide_1
MAGLNEILLPEVHLNSPIVRYKLFYYILHGQLPNDLEPDDLGPLANQNWKAIRAEE
>UniRef90_P30929_oligopeptide_2
HGQLPNDLEPDDLGPLANQNWKAIRAEESQVHARLKQIRVELIARIPSLRWTRSQR
>UniRef90_P30929_oligopeptide_3
SQVHARLKQIRVELIARIPSLRWTRSQREIAILIWPRILPILQAYDLRQSMQLPTV
>UniRef90_P30929_oligopeptide_4
EIAILIWPRILPILQAYDLRQSMQLPTVWEKLTQSTVNLISDGLERVVLHISNQLT
>UniRef90_P30929_oligopeptide_5
WEKLTQSTVNLISDGLERVVLHISNQLTGKPNLFTRSRAGQDVKDYSIPSTRELSQ
>UniRef90_P30929_oligopeptide_6
GKPNLFTRSRAGQDVKDYSIPSTRELSQIWFNNEWSGSVKTWLMIKYRMRQLITNQ
>UniRef90_P30929_oligopeptide_7
IWFNNEWSGSVKTWLMIKYRMRQLITNQKTGELTDLVTIVDTRSTLCIIAPELVAL
>UniRef90_P30929_oligopeptide_8
KTGELTDLVTIVDTRSTLCIIAPELVALYSNEHKALTYLTFEMVLMVTDMLEGRLN
>UniRef90_P30929_oligopeptide_9
YSNEHKALTYLTFEMVLMVTDMLEGRLNVSSLCTASHYLSPLKKRIEILLTLVDDL
>UniRef90_P30929_oligopeptide_10
VSSLCTASHYLSPLKKRIEILLTLVDDLALLMGDKVYGVVSSLESFVYAQLQYGDP
>UniRef90_P30929_oligopeptide_11
ALLMGDKVYGVVSSLESFVYAQLQYGDPVVDIKGTFYGFICNEILDLLTEDNIFTE
>UniRef90_P30929_oligopeptide_12
VVDIKGTFYGFICNEILDLLTEDNIFTEEEANKVLLDLTSQFDNLSPDLTAELLCI
>UniRef90_P30929_oligopeptide_13
EEANKVLLDLTSQFDNLSPDLTAELLCIMRLWGHPTLTASQAASKVRESMCAPKVL
>UniRef90_P30929_oligopeptide_14
MRLWGHPTLTASQAASKVRESMCAPKVLDFQTIMKTLAFFHAILINGYRRSHNGIW
>UniRef90_P30929_oligopeptide_15
DFQTIMKTLAFFHAILINGYRRSHNGIWPPTTLHGNAPKSLIEMRHDNSELKYEYV
>UniRef90_P30929_oligopeptide_16
PPTTLHGNAPKSLIEMRHDNSELKYEYVLKNWKSISMLRIHKCFDASPDEDLSIFM
>UniRef90_P30929_oligopeptide_17
LKNWKSISMLRIHKCFDASPDEDLSIFMKDKAISCPKQDWMGVFRRSLIKQRYRDA
>UniRef90_P30929_oligopeptide_18
KDKAISCPKQDWMGVFRRSLIKQRYRDANRPLPQPFNRRLLLNFLEDDRFDPIKEL
>UniRef90_P30929_oligopeptide_19
NRPLPQPFNRRLLLNFLEDDRFDPIKELEYVTSGEYLRDPEFCASYSLKEKEIKAT
>UniRef90_P30929_oligopeptide_20
EYVTSGEYLRDPEFCASYSLKEKEIKATGRIFAKMTKRMRSCQVIAESLLANHAGK
>UniRef90_P30929_oligopeptide_21
GRIFAKMTKRMRSCQVIAESLLANHAGKLMRENGVVLDQLKLTKSLLTMNQIGIIS
>UniRef90_P30929_oligopeptide_22
LMRENGVVLDQLKLTKSLLTMNQIGIISEHSRRSTADNMTLAHSGSNKHRINNSQF
>UniRef90_P30929_oligopeptide_23
EHSRRSTADNMTLAHSGSNKHRINNSQFKKNKDSKHEMPDDGFEIAACFLTTDLTK
>UniRef90_P30929_oligopeptide_24
KKNKDSKHEMPDDGFEIAACFLTTDLTKYCLNWRYQVIIPFARTLNSMYGIPHLFE
>UniRef90_P30929_oligopeptide_25
YCLNWRYQVIIPFARTLNSMYGIPHLFEWIHLRLMRSTLYVGDPFNPPSDPTQLDL
>UniRef90_P30929_oligopeptide_26
WIHLRLMRSTLYVGDPFNPPSDPTQLDLDTALNDDIFIVSPRGGIEGLCQKLWTMI
>UniRef90_P30929_oligopeptide_27
DTALNDDIFIVSPRGGIEGLCQKLWTMISISTIILSATEANTRVMSMVQGDNQAIA
>UniRef90_P30929_oligopeptide_28
SISTIILSATEANTRVMSMVQGDNQAIAITTRVVRSLSHSEKKEQAYKASKLFFER
>UniRef90_P30929_oligopeptide_29
ITTRVVRSLSHSEKKEQAYKASKLFFERLRANNHGIGHHLKEQETILSSDFFIYSK
>UniRef90_P30929_oligopeptide_30
LRANNHGIGHHLKEQETILSSDFFIYSKRVFYKGRILTQALKNVSKMCLTADILGD
>UniRef90_P30929_oligopeptide_31
RVFYKGRILTQALKNVSKMCLTADILGDCSQASCSNLATTVMRLTENGVEKDLCYF
>UniRef90_P30929_oligopeptide_32
CSQASCSNLATTVMRLTENGVEKDLCYFLNAFMTIRQLCYDLVFPQTKSLSQDITN
>UniRef90_P30929_oligopeptide_33
LNAFMTIRQLCYDLVFPQTKSLSQDITNAYLNHPILISRLCLLPSQLGGLNFLSCS
>UniRef90_P30929_oligopeptide_34
AYLNHPILISRLCLLPSQLGGLNFLSCSRLFNRNIGDPLVSAIADVKRLIKAGCLD
>UniRef90_P30929_oligopeptide_35
RLFNRNIGDPLVSAIADVKRLIKAGCLDIWVLYNILGRRPGKGKWSTLAADPYTLN
>UniRef90_P30929_oligopeptide_36
IWVLYNILGRRPGKGKWSTLAADPYTLNIDYLVPSKTFLKKHAQYTLMERSVNPML
>UniRef90_P30929_oligopeptide_37
IDYLVPSKTFLKKHAQYTLMERSVNPMLRGVFSENAAEEEEELAQYLLDREVVMPR
>UniRef90_P30929_oligopeptide_38
RGVFSENAAEEEEELAQYLLDREVVMPRVAHVILAQSSCGRRKQIQGYLDSTRTII
>UniRef90_P30929_oligopeptide_39
VAHVILAQSSCGRRKQIQGYLDSTRTIIRYSLEVRPLSAKKLNTVIEYNLLYLSYN
>UniRef90_P30929_oligopeptide_40
RYSLEVRPLSAKKLNTVIEYNLLYLSYNLEIIEKPNIVQPFLNAINVDTCSIDIAR
>UniRef90_P30929_oligopeptide_41
LEIIEKPNIVQPFLNAINVDTCSIDIARSLRKLSWATLLNGRPIEGLETPDPIELV
>UniRef90_P30929_oligopeptide_42
SLRKLSWATLLNGRPIEGLETPDPIELVHGCLIIGSDECEHCSSGDDKFTWFFLPK
>UniRef90_P30929_oligopeptide_43
HGCLIIGSDECEHCSSGDDKFTWFFLPKGIRLDNDPASNPPIRVPYIGSKTDERRV
>UniRef90_P30929_oligopeptide_44
GIRLDNDPASNPPIRVPYIGSKTDERRVASMAYIKGASVSLKSALRLAGVYIWAFG
>UniRef90_P30929_oligopeptide_45
ASMAYIKGASVSLKSALRLAGVYIWAFGDTEESWQDAYELASTRVNLTLEQLQSLT
>UniRef90_P30929_oligopeptide_46
DTEESWQDAYELASTRVNLTLEQLQSLTPLPTSANLVHRLDDGTTQLKFTPASSYA
>UniRef90_P30929_oligopeptide_47
PLPTSANLVHRLDDGTTQLKFTPASSYAFSSFVHISNDCQVLEIDDQVTDSNLIYQ
>UniRef90_P30929_oligopeptide_48
FSSFVHISNDCQVLEIDDQVTDSNLIYQQVMITGLALIETWNNPPINFSVYETTLH
>UniRef90_P30929_oligopeptide_49
QVMITGLALIETWNNPPINFSVYETTLHLHTGSSCCIRPVESCVVNPPLLPVPFIN
>UniRef90_P30929_oligopeptide_50
LHTGSSCCIRPVESCVVNPPLLPVPFINVPQMNKFVYDPEPLSLLEMEKIEDIAYQ
>UniRef90_P30929_oligopeptide_51
VPQMNKFVYDPEPLSLLEMEKIEDIAYQTRIGGLDQIPLLEKIPLLAHLTAKQMVN
>UniRef90_P30929_oligopeptide_52
TRIGGLDQIPLLEKIPLLAHLTAKQMVNSITGLDEATSIVNDAVVQADYTSNWISE
>UniRef90_P30929_oligopeptide_53
SITGLDEATSIVNDAVVQADYTSNWISECCYTYIDSVFVYSGWALLLELSYQMYYL
>UniRef90_P30929_oligopeptide_54
CCYTYIDSVFVYSGWALLLELSYQMYYLRIQGIQGILDYVYMTLRRIPGMAITGIS
>UniRef90_P30929_oligopeptide_55
RIQGIQGILDYVYMTLRRIPGMAITGISSTISHPRILRRCINLDVIAPINSPHIAS
>UniRef90_P30929_oligopeptide_56
STISHPRILRRCINLDVIAPINSPHIASLDYTKLSIDAVMWGTKQVLTNISQGIDY
>UniRef90_P30929_oligopeptide_57
LDYTKLSIDAVMWGTKQVLTNISQGIDYEIVVPSESQLTLSDRVLNLVARKLSLLA
>UniRef90_P30929_oligopeptide_58
EIVVPSESQLTLSDRVLNLVARKLSLLAIIWANYNYPPKVKGMSPEDKCQALTTHL
>UniRef90_P30929_oligopeptide_59
IIWANYNYPPKVKGMSPEDKCQALTTHLLQTVEYVEHIQIEKTNIRRMIIEPKLTA
>UniRef90_P30929_oligopeptide_60
LQTVEYVEHIQIEKTNIRRMIIEPKLTAYPSNLFYLSRKLLNAIRDSEEGQFLIAS
>UniRef90_P30929_oligopeptide_61
YPSNLFYLSRKLLNAIRDSEEGQFLIASYYNSFGYLEPILMESKIFNLSSSESASL
>UniRef90_P30929_oligopeptide_62
YYNSFGYLEPILMESKIFNLSSSESASLTEFDFILNLELSEASLEKYSLPSLLMTA
>UniRef90_P30929_oligopeptide_63
TEFDFILNLELSEASLEKYSLPSLLMTAENMDNPFPQPPLHHVLRPLGLSSTSWYK
>UniRef90_P30929_oligopeptide_64
ENMDNPFPQPPLHHVLRPLGLSSTSWYKTISVLNYISHMKISDGAHLYLAEGSGAS
>UniRef90_P30929_oligopeptide_65
TISVLNYISHMKISDGAHLYLAEGSGASMSLIETFLPGEIIWYNSLFNSGENPPQR
>UniRef90_P30929_oligopeptide_66
MSLIETFLPGEIIWYNSLFNSGENPPQRNFAPLPTQFIESVPYRLIQAGIAAGSGV
>UniRef90_P30929_oligopeptide_67
NFAPLPTQFIESVPYRLIQAGIAAGSGVVQSFYPLWNGNSDITDLSTKTSVEYIIH
>UniRef90_P30929_oligopeptide_68
VQSFYPLWNGNSDITDLSTKTSVEYIIHKVGADTCALVHVDLEGVPGSMNSMLERA
>UniRef90_P30929_oligopeptide_69
KVGADTCALVHVDLEGVPGSMNSMLERAQVHALLITVTVLKPGGLLILKASWEPFN
>UniRef90_P30929_oligopeptide_70
QVHALLITVTVLKPGGLLILKASWEPFNRFSFLLTILWQFSSTIRILRSSYSDPNN
>UniRef90_P30929_oligopeptide_71
RFSFLLTILWQFSSTIRILRSSYSDPNNHEVYIIATLAVDPTTSSFTTALNRARTL
>UniRef90_P30929_oligopeptide_72
HEVYIIATLAVDPTTSSFTTALNRARTLNEQGFSLIPPELVSEYWRRRVEQGQIIQ
>UniRef90_P30929_oligopeptide_73
NEQGFSLIPPELVSEYWRRRVEQGQIIQDCIDKVISECVRDQYLADNNIILQAGGT
>UniRef90_P30929_oligopeptide_74
DCIDKVISECVRDQYLADNNIILQAGGTPSTRKWLDLPDYLSFNELQSEMARLITI
>UniRef90_P30929_oligopeptide_75
PSTRKWLDLPDYLSFNELQSEMARLITIHLKEVIEILKGQSSDHDTLLFTSYNVGP
>UniRef90_P30929_oligopeptide_76
HLKEVIEILKGQSSDHDTLLFTSYNVGPLGKINTILRLIVERILMYTVRNWCILPT
>UniRef90_P30929_oligopeptide_77
LGKINTILRLIVERILMYTVRNWCILPTQTRLTLRQSIELGEFRLRDVITPMEILK
>UniRef90_P30929_oligopeptide_78
QTRLTLRQSIELGEFRLRDVITPMEILKLSPNRKYLKSALNQSTFNHLMGETSDIL
>UniRef90_P30929_oligopeptide_79
LSPNRKYLKSALNQSTFNHLMGETSDILLNRSYQKRIWKAIGCVIYCFGLLTPDVE
>UniRef90_P30929_oligopeptide_80
GETSDILLNRSYQKRIWKAIGCVIYCFGLLTPDVEDSERIDIDNDIPDYDIHGDII
>UniRef90_P31037_oligopeptide_1
MDEAYYSGNLESVLGYVSDMHTELASISQLVIAKIETIDNDILNKDIVNFIMCRSN
>UniRef90_P31037_oligopeptide_2
QLVIAKIETIDNDILNKDIVNFIMCRSNLDNPFISFLDTVYTIIDQENYQTELINS
>UniRef90_P31037_oligopeptide_3
LDNPFISFLDTVYTIIDQENYQTELINSLDDNEIIDCIVNKFMSFYKDNLENIVDA
>UniRef90_P31037_oligopeptide_4
LDDNEIIDCIVNKFMSFYKDNLENIVDAIITLKYIMNNPDFKTTYAEVLGSRIADI
>UniRef90_P31037_oligopeptide_5
ENIVDAIITLKYIMNNPDFKTTYAEVLGSRIADIDIKQVIRENILQLSNDIRERYL
>UniRef90_P31352_oligopeptide_1
MQHPTQYPDARLSSPIILDQCDLLARSLGLYSHYSHNPKLRNCRIPHHIYRLRNST
>UniRef90_P31352_oligopeptide_2
GLYSHYSHNPKLRNCRIPHHIYRLRNSTALKTFLQNCSILTVPFHSIWDHILTSIQ
>UniRef90_P31352_oligopeptide_3
ALKTFLQNCSILTVPFHSIWDHILTSIQYDAINHVDDFKYLLPSELVKYANWDNEF
>UniRef90_P31352_oligopeptide_4
YDAINHVDDFKYLLPSELVKYANWDNEFLKAYLNKILGLDHVFSASARSQCEDFSP
>UniRef90_P31352_oligopeptide_5
LKAYLNKILGLDHVFSASARSQCEDFSPKENPYYWGMLLLVHLSQLARRIKGQRGS
>UniRef90_P31352_oligopeptide_6
KENPYYWGMLLLVHLSQLARRIKGQRGSLRSNWKFIGTDLELFGIADFVIFKVPVK
>UniRef90_P31352_oligopeptide_7
LRSNWKFIGTDLELFGIADFVIFKVPVKTIIRNAVSLQASKPGLRIWYRDQNLTPY
>UniRef90_P31352_oligopeptide_8
TIIRNAVSLQASKPGLRIWYRDQNLTPYLCDDEFIVSVASYECFIMIKDVFIERYN
>UniRef90_P31352_oligopeptide_9
LCDDEFIVSVASYECFIMIKDVFIERYNTWEICARAWLEDSDGADYPPLDVLGELY
>UniRef90_P31352_oligopeptide_10
TWEICARAWLEDSDGADYPPLDVLGELYNQGDQIIAMYLEDGFKLIKHLEPLCVSC
>UniRef90_P31352_oligopeptide_11
NQGDQIIAMYLEDGFKLIKHLEPLCVSCIQTHGIFTPRKYWFQSQMIKSYYDELHD
>UniRef90_P31352_oligopeptide_12
IQTHGIFTPRKYWFQSQMIKSYYDELHDLNLKLQISDNKAECAQNFIKTIVQAKLT
>UniRef90_P31352_oligopeptide_13
LNLKLQISDNKAECAQNFIKTIVQAKLTPQQYCELFSLQKHWGHPVLYNDVALDKV
>UniRef90_P31352_oligopeptide_14
PQQYCELFSLQKHWGHPVLYNDVALDKVKKHAQSTKILKPKVMFETFCVFKFIVAK
>UniRef90_P31352_oligopeptide_15
KKHAQSTKILKPKVMFETFCVFKFIVAKNHYHSQGSWYKTTHDLHLTPYLRQHIVS
>UniRef90_P31352_oligopeptide_16
NHYHSQGSWYKTTHDLHLTPYLRQHIVSNSFPSQAEIYQHLWEWYFVEHEPLFSTK
>UniRef90_P31352_oligopeptide_17
NSFPSQAEIYQHLWEWYFVEHEPLFSTKIISDLSIFIKDRLTAVNQECWDSVFDRS
>UniRef90_P31352_oligopeptide_18
IISDLSIFIKDRLTAVNQECWDSVFDRSVLGYNPPVRFQSKRVPEQFLGQADFSLN
>UniRef90_P31352_oligopeptide_19
VLGYNPPVRFQSKRVPEQFLGQADFSLNQILEFAEKLEYLAPSYRNFSFSLKEKEL
>UniRef90_P31352_oligopeptide_20
QILEFAEKLEYLAPSYRNFSFSLKEKELNIGRTFGKLPYRVRNVQTLAEALLADGL
>UniRef90_P31352_oligopeptide_21
NIGRTFGKLPYRVRNVQTLAEALLADGLAKAFPSNMMVVTEREQKEALLHQASWHH
>UniRef90_P31352_oligopeptide_22
AKAFPSNMMVVTEREQKEALLHQASWHHNSASIGENAIVRGASFVTDLEKYNLAFR
>UniRef90_P31352_oligopeptide_23
NSASIGENAIVRGASFVTDLEKYNLAFRYEFTRHFIDYCNRCYGVKNLFDWMHFLI
>UniRef90_P31352_oligopeptide_24
YEFTRHFIDYCNRCYGVKNLFDWMHFLIPLCYMHVSDFYSPPHCVTEDNRNNPPDC
>UniRef90_P31352_oligopeptide_25
PLCYMHVSDFYSPPHCVTEDNRNNPPDCANAYHYHLGGIEGLQQKLWTCISCAQIT
>UniRef90_P31352_oligopeptide_26
ANAYHYHLGGIEGLQQKLWTCISCAQITLVELKTKLKLKSSVMGDNQCITTLSLFP
>UniRef90_P31352_oligopeptide_27
LVELKTKLKLKSSVMGDNQCITTLSLFPIDAPNDYQENEAELNAARVAVELAITTG
>UniRef90_P31352_oligopeptide_28
IDAPNDYQENEAELNAARVAVELAITTGYSGIFLKPEETFVHSGFIYFGKKQYLNG
>UniRef90_P31352_oligopeptide_29
YSGIFLKPEETFVHSGFIYFGKKQYLNGVQLPQSLKTMARCGPLSDSIFDDLQGSL
>UniRef90_P31352_oligopeptide_30
VQLPQSLKTMARCGPLSDSIFDDLQGSLASIGTSFERGTSETRHIFPSRWIASFHS
>UniRef90_P31352_oligopeptide_31
ASIGTSFERGTSETRHIFPSRWIASFHSMLAINLLNQNHLGFPLGFNIDISCFKKP
>UniRef90_P31352_oligopeptide_32
MLAINLLNQNHLGFPLGFNIDISCFKKPLTFSEKLIALITPQVLGGLSFLNPEKLF
>UniRef90_P31352_oligopeptide_33
LTFSEKLIALITPQVLGGLSFLNPEKLFYRNISDPLTSGLFQLKNALEFLEKEELF
>UniRef90_P31352_oligopeptide_34
YRNISDPLTSGLFQLKNALEFLEKEELFYILISKKPGLADASDFVMNPLGLNVPRS
>UniRef90_P31352_oligopeptide_35
YILISKKPGLADASDFVMNPLGLNVPRSKEIITFLRQTVRENITITSQNRIINSLF
>UniRef90_P31352_oligopeptide_36
KEIITFLRQTVRENITITSQNRIINSLFHIGSDLEDQRVCEWLLSSNPVMSRFAAD
>UniRef90_P31352_oligopeptide_37
HIGSDLEDQRVCEWLLSSNPVMSRFAADIFSRTPSGKRLQVLGYLEGTRTLLASRT
>UniRef90_P31352_oligopeptide_38
IFSRTPSGKRLQVLGYLEGTRTLLASRTISLTTEGTMLMKLRELTRNRWKSWFSYI
>UniRef90_P31352_oligopeptide_39
ISLTTEGTMLMKLRELTRNRWKSWFSYIDALDDDLSESLEKFTCTVDVANFLRAYS
>UniRef90_P31352_oligopeptide_40
DALDDDLSESLEKFTCTVDVANFLRAYSWSDVLKGKRLIGATLPCLLEQFEVKWIN
>UniRef90_P31352_oligopeptide_41
WSDVLKGKRLIGATLPCLLEQFEVKWINLSEDLREQFNLSSDSKSTINLLPYDCKE
>UniRef90_P31352_oligopeptide_42
LSEDLREQFNLSSDSKSTINLLPYDCKELRLEGSNDTELNYVSCALDRKVVQKHPS
>UniRef90_P31352_oligopeptide_43
LRLEGSNDTELNYVSCALDRKVVQKHPSVNRLAWTIGNRAPYIGSRTEDKIGYPPL
>UniRef90_P31352_oligopeptide_44
VNRLAWTIGNRAPYIGSRTEDKIGYPPLRVNCPSAALKEAIEMVSRLLWVTQGTAD
>UniRef90_P31352_oligopeptide_45
RVNCPSAALKEAIEMVSRLLWVTQGTADREKLLIPLLNSRVNLDYQTVLNFLPTHY
>UniRef90_P31352_oligopeptide_46
REKLLIPLLNSRVNLDYQTVLNFLPTHYSGNIVHRYNDQYGQHSFMANRMSNTSTR
>UniRef90_P31352_oligopeptide_47
SGNIVHRYNDQYGQHSFMANRMSNTSTRAIISTNTLGKYAGGGQAAIDSNIIFQNT
>UniRef90_P31352_oligopeptide_48
AIISTNTLGKYAGGGQAAIDSNIIFQNTINLGVAVLDIALSLAKLSSASNVTFRLM
>UniRef90_P31352_oligopeptide_49
INLGVAVLDIALSLAKLSSASNVTFRLMLNKCCTRHVPSEYLYFDKPLDVDLNKYM
>UniRef90_P31352_oligopeptide_50
LNKCCTRHVPSEYLYFDKPLDVDLNKYMDNELVYDNDPLCSGIKGRLGRVSRSTLS
>UniRef90_P31352_oligopeptide_51
DNELVYDNDPLCSGIKGRLGRVSRSTLSLSLNVSDIGSYDFPTIAAWTLGETIVGS
>UniRef90_P31352_oligopeptide_52
LSLNVSDIGSYDFPTIAAWTLGETIVGSIFSDESSQSTDPISSGCTKTFVTHFLVY
>UniRef90_P31352_oligopeptide_53
IFSDESSQSTDPISSGCTKTFVTHFLVYPVESIFYAFGANLIVESLSLSRIKSIKN
>UniRef90_P31352_oligopeptide_54
PVESIFYAFGANLIVESLSLSRIKSIKNLSDLTFLISSTIRNLSHRSLRILQSTFR
>UniRef90_P31352_oligopeptide_55
LSDLTFLISSTIRNLSHRSLRILQSTFRHELVLTRLAHHIPLISLMLGGSAGEKSS
>UniRef90_P31352_oligopeptide_56
HELVLTRLAHHIPLISLMLGGSAGEKSSSDAVRLFLTASYQNFINNFSCLMKKGQS
>UniRef90_P31352_oligopeptide_57
SDAVRLFLTASYQNFINNFSCLMKKGQSSLPVWLYFPSEGQQLKPILKILQRLSDL
>UniRef90_P31352_oligopeptide_58
SLPVWLYFPSEGQQLKPILKILQRLSDLLSPDKIQKRKILADTCCPIGSFWVYPSK
>UniRef90_P31352_oligopeptide_59
LSPDKIQKRKILADTCCPIGSFWVYPSKSTRTNHYYASLNYWRDKANKVKNTPFSH
>UniRef90_P31352_oligopeptide_60
STRTNHYYASLNYWRDKANKVKNTPFSHLINCSFPEFSSHTSSVSSNQQVTNSKYI
>UniRef90_P31352_oligopeptide_61
LINCSFPEFSSHTSSVSSNQQVTNSKYIVYPENITEINARTRLINYGSTALQGMDT
>UniRef90_P31352_oligopeptide_62
VYPENITEINARTRLINYGSTALQGMDTKMPLSEQNLVENCRPSEGIRFKDNQKIT
>UniRef90_P31352_oligopeptide_63
KMPLSEQNLVENCRPSEGIRFKDNQKITKHDQRCEREESSPQQMFPEDNMQTPAHI
>UniRef90_P31352_oligopeptide_64
KHDQRCEREESSPQQMFPEDNMQTPAHIHSSSPFQILIKSLDAHEDFDASKIILNS
>UniRef90_P31352_oligopeptide_65
HSSSPFQILIKSLDAHEDFDASKIILNSEINNLNLTEYTLNTKLLTTPTRTEILDT
>UniRef90_P31352_oligopeptide_66
EINNLNLTEYTLNTKLLTTPTRTEILDTSPLQSSRYSSTSRERSLLSREQASYLYV
>UniRef90_P31352_oligopeptide_67
SPLQSSRYSSTSRERSLLSREQASYLYVDCSNIPSISLDPGFRSMSDQNQVQMLIN
>UniRef90_P31352_oligopeptide_68
DCSNIPSISLDPGFRSMSDQNQVQMLINTYKRDLHACFDSNQFCRFTGVVSSMHYK
>UniRef90_P31352_oligopeptide_69
TYKRDLHACFDSNQFCRFTGVVSSMHYKLYDLLPPGKLKKAICLAEGEGSGARLLL
>UniRef90_P31352_oligopeptide_70
LYDLLPPGKLKKAICLAEGEGSGARLLLKWKETDYLFFNTLATDSQQEAEILSGRV
>UniRef90_P31352_oligopeptide_71
KWKETDYLFFNTLATDSQQEAEILSGRVIPRMLYNIDRLSALLESRRLILNNLTIQ
>UniRef90_P31352_oligopeptide_72
IPRMLYNIDRLSALLESRRLILNNLTIQITDITNPLWLDSVIQYLPEDSDILTMDA
>UniRef90_P31352_oligopeptide_73
ITDITNPLWLDSVIQYLPEDSDILTMDAETTKDETREQLYKTIVNIWTRTSPNIPK
>UniRef90_P31352_oligopeptide_74
ETTKDETREQLYKTIVNIWTRTSPNIPKISIIKVFLLDYEGTLFLMKNAIQYYGQV
>UniRef90_P31352_oligopeptide_75
ISIIKVFLLDYEGTLFLMKNAIQYYGQVQLKKPYSSNAKNSEWYLCCGKRRIQRLQ
>UniRef90_P31352_oligopeptide_76
QLKKPYSSNAKNSEWYLCCGKRRIQRLQIDFSDQVGIFLICKAMSRQRQAIPYWLK
>UniRef90_P31352_oligopeptide_77
IDFSDQVGIFLICKAMSRQRQAIPYWLKHIEKNYPASLHEFFLTLGFPSLESSFCH
>UniRef90_P31352_oligopeptide_78
HIEKNYPASLHEFFLTLGFPSLESSFCHRYTIPFSEGKALFHKVQSYVRQGKQHLH
>UniRef90_P31352_oligopeptide_79
RYTIPFSEGKALFHKVQSYVRQGKQHLHSLMLDYENNSPLLDLRNHFICSLRGKIT
>UniRef90_P31352_oligopeptide_80
SLMLDYENNSPLLDLRNHFICSLRGKITKYYNDILKLNLVIKAVEKGKNWSQLVEI
>UniRef90_P31352_oligopeptide_81
KYYNDILKLNLVIKAVEKGKNWSQLVEILPNMHSVCIVHVDHECSGCEKRLLLKLD
>UniRef90_P31352_oligopeptide_82
LPNMHSVCIVHVDHECSGCEKRLLLKLDFIRNTKIAEQKLLNRVIGYILFFPFGLF
>UniRef90_P31352_oligopeptide_83
CIVHVDHECSGCEKRLLLKLDFIRNTKIAEQKLLNRVIGYILFFPFGLFKSGSLRA
>UniRef90_P31788_oligopeptide_1
MNMARQGLFQTVGSGLDHILSLADVEEEQMIQSVDRTAVTGASYFTSVDQSSVHTA
>UniRef90_P31788_oligopeptide_2
QMIQSVDRTAVTGASYFTSVDQSSVHTAEVGSHQSEPLKTSVDKPGSKKTQGEKFF
>UniRef90_P31788_oligopeptide_3
EVGSHQSEPLKTSVDKPGSKKTQGEKFFLIHSADWLSTHALFHEVAKLDVVSLLYN
>UniRef90_P31788_oligopeptide_4
LIHSADWLSTHALFHEVAKLDVVSLLYNEQFAVQGLLRYHTYARFGIEIQVQINPT
>UniRef90_P31788_oligopeptide_5
EQFAVQGLLRYHTYARFGIEIQVQINPTPFQQGGLICAMVPGDQGYGSIASLTVYP
>UniRef90_P31788_oligopeptide_6
PFQQGGLICAMVPGDQGYGSIASLTVYPHGLLNCNINNVVRIKVPFIYTRGAYHFK
>UniRef90_P31788_oligopeptide_7
HGLLNCNINNVVRIKVPFIYTRGAYHFKDPQYPVWELTIRVWSEFNIGTGTSAYTS
>UniRef90_P31788_oligopeptide_8
DPQYPVWELTIRVWSEFNIGTGTSAYTSLNVLARFTDLELHGLTPLSTQMMRNEFR
>UniRef90_P31788_oligopeptide_9
LNVLARFTDLELHGLTPLSTQMMRNEFRVSTTENVVNLSNYEDARAKMSFALDQEN
>UniRef90_P31788_oligopeptide_10
VSTTENVVNLSNYEDARAKMSFALDQENWRSDPSEGGGIKITHFSTWTSIPTLAAQ
>UniRef90_P31788_oligopeptide_11
WRSDPSEGGGIKITHFSTWTSIPTLAAQFAFNASASVGQQIKVIPVDPYFYQMTNS
>UniRef90_P31788_oligopeptide_12
FAFNASASVGQQIKVIPVDPYFYQMTNSNPDQKYITALASICQMFCFWRGDLVFDF
>UniRef90_P31788_oligopeptide_13
NPDQKYITALASICQMFCFWRGDLVFDFQVFPTKYHSGRLQFCFVPGNELIEVTSI
>UniRef90_P31788_oligopeptide_14
QVFPTKYHSGRLQFCFVPGNELIEVTSITLKQATTAPCAVMDITGVQSTLRFRVPW
>UniRef90_P31788_oligopeptide_15
TLKQATTAPCAVMDITGVQSTLRFRVPWISDTPYRVNCYIKSSHQKGEYTAIEKLI
>UniRef90_P31788_oligopeptide_16
ISDTPYRVNCYIKSSHQKGEYTAIEKLIVYCYNRLTSPSNVASHVRVNVYLSAINL
>UniRef90_P31788_oligopeptide_17
VYCYNRLTSPSNVASHVRVNVYLSAINLECFAPLYHAMDVTSQTGDDSGGFSTTVS
>UniRef90_P31788_oligopeptide_18
ECFAPLYHAMDVTSQTGDDSGGFSTTVSTEQNVPDPQVGITTPKDLKGKANKGKMD
>UniRef90_P31788_oligopeptide_19
TEQNVPDPQVGITTPKDLKGKANKGKMDVSGVQAPVGAITTIEDPVLAKKVPETFP
>UniRef90_P31788_oligopeptide_20
VSGVQAPVGAITTIEDPVLAKKVPETFPELKPGESRHTSDHMSVYKFMGRSHFLCT
>UniRef90_P31788_oligopeptide_21
ELKPGESRHTSDHMSVYKFMGRSHFLCTFTFNANNREYTFPITLSSTSNPPHGSPS
>UniRef90_P31788_oligopeptide_22
FTFNANNREYTFPITLSSTSNPPHGSPSTLRWFFNLFQLYRGPLDLTIIITGATDV
>UniRef90_P31788_oligopeptide_23
TLRWFFNLFQLYRGPLDLTIIITGATDVDGMAWFTPVGLAVDTPWVEKQSALTIDY
>UniRef90_P31788_oligopeptide_24
DGMAWFTPVGLAVDTPWVEKQSALTIDYKTALGAIRFNTRRTGNIQIRLPWYSYLY
>UniRef90_P31788_oligopeptide_25
KTALGAIRFNTRRTGNIQIRLPWYSYLYAVSGALDGLGDTTDSTFGLVSIQIANYN
>UniRef90_P31788_oligopeptide_26
AVSGALDGLGDTTDSTFGLVSIQIANYNHSDEYLSFSCYLSVTEQSEFFFPRAPLN
>UniRef90_P31788_oligopeptide_27
HSDEYLSFSCYLSVTEQSEFFFPRAPLNSSAMMTSENMLDRIAGGDLESSVDDPRT
>UniRef90_P31788_oligopeptide_28
SSAMMTSENMLDRIAGGDLESSVDDPRTDEDRRFESHIEKKPYKELRLEVGKQRFK
>UniRef90_P31788_oligopeptide_29
TDEDRRFESHIEKKPYKELRLEVGKQRFKYAREELSNEILPPPRKLKGLFSQSKIS
>UniRef90_P31819_oligopeptide_1
MRVKEIRKNYQHLWRWGIMLRWGTMLLGMLMICSAAEQLWVTVYYGVPVWKEATTT
>UniRef90_P31819_oligopeptide_2
MLMICSAAEQLWVTVYYGVPVWKEATTTLFCASDAKAYDTEAHNVWATHACVPTDP
>UniRef90_P31819_oligopeptide_3
LFCASDAKAYDTEAHNVWATHACVPTDPNPQEVVLVNVTENFNMWKNNMVEQMHEN
>UniRef90_P31819_oligopeptide_4
NPQEVVLVNVTENFNMWKNNMVEQMHENIISLWDQSLKPCVKLTPLCVTLHCTDLR
>UniRef90_P31819_oligopeptide_5
IISLWDQSLKPCVKLTPLCVTLHCTDLRNTTNNNSSIEEKMKGEIKNCSFNVTTNI
>UniRef90_P31819_oligopeptide_6
NTTNNNSSIEEKMKGEIKNCSFNVTTNIRDKVQKEYALFYKLDVVPIDNDNNSTNT
>UniRef90_P31819_oligopeptide_7
RDKVQKEYALFYKLDVVPIDNDNNSTNTCYRLISCDTSVITQACPKVSFEPIPIHY
>UniRef90_P31819_oligopeptide_8
CYRLISCDTSVITQACPKVSFEPIPIHYCTPAGFALLKCNNKTFNGTGPCKNVSTV
>UniRef90_P31819_oligopeptide_9
CTPAGFALLKCNNKTFNGTGPCKNVSTVQCTHGIRPVVSTQLLLNGSLAEEGVVIR
>UniRef90_P31819_oligopeptide_10
QCTHGIRPVVSTQLLLNGSLAEEGVVIRSENFTDNVKTIIVQLNETVKINCIRPNN
>UniRef90_P31819_oligopeptide_11
SENFTDNVKTIIVQLNETVKINCIRPNNKTRKRVTMGPGRVYYTTGEIIGDIRQAH
>UniRef90_P31819_oligopeptide_12
KTRKRVTMGPGRVYYTTGEIIGDIRQAHCNISRAEWNKTLEQIANKLRKQFENKTI
>UniRef90_P31819_oligopeptide_13
CNISRAEWNKTLEQIANKLRKQFENKTIVFNQSSGGDPEIVMHNFNCGGEFFYCDS
>UniRef90_P31819_oligopeptide_14
VFNQSSGGDPEIVMHNFNCGGEFFYCDSSQLFNSTHLSNGTWWNGTGPENITLPCR
>UniRef90_P31819_oligopeptide_15
SQLFNSTHLSNGTWWNGTGPENITLPCRIKQIVNMWQEVGKAMYAPPIRGQIRCSS
>UniRef90_P31819_oligopeptide_16
IKQIVNMWQEVGKAMYAPPIRGQIRCSSNITGLLLTRDGGNTQNNNTNSSIEIFRP
>UniRef90_P31819_oligopeptide_17
NITGLLLTRDGGNTQNNNTNSSIEIFRPGGGDMRDNWRSELYKYKVVKIEPLGVAP
>UniRef90_P31819_oligopeptide_18
GGGDMRDNWRSELYKYKVVKIEPLGVAPTRAKRRVVQREKRAVGIGAVFLGFLGAA
>UniRef90_P31819_oligopeptide_19
TRAKRRVVQREKRAVGIGAVFLGFLGAAGSTMGAAAVTLTVQARQLLPGIVQQQNN
>UniRef90_P31819_oligopeptide_20
GSTMGAAAVTLTVQARQLLPGIVQQQNNLLRAIDAQQHLLQLTVWGIKQLQARVLA
>UniRef90_P31819_oligopeptide_21
LLRAIDAQQHLLQLTVWGIKQLQARVLAVERYLKDQQLMGIWGCSGKFICTTAVPW
>UniRef90_P31819_oligopeptide_22
VERYLKDQQLMGIWGCSGKFICTTAVPWNTSWSNKSFNEIWDNMTWMEWEREINNY
>UniRef90_P31819_oligopeptide_23
NTSWSNKSFNEIWDNMTWMEWEREINNYTNLIYNLIEESQNQQEKNEQDLLALDKW
>UniRef90_P31819_oligopeptide_24
TNLIYNLIEESQNQQEKNEQDLLALDKWDSLWNWFSITKWLWYIKIFIMIVGGLVG
>UniRef90_P31819_oligopeptide_25
DSLWNWFSITKWLWYIKIFIMIVGGLVGLRIVFTVLSIVNRVRQGYSPLSFQTRLP
>UniRef90_P31819_oligopeptide_26
LRIVFTVLSIVNRVRQGYSPLSFQTRLPARGPDRPEGIEEEGGERDRDRSGPLVDG
>UniRef90_P31819_oligopeptide_27
ARGPDRPEGIEEEGGERDRDRSGPLVDGLLALIWVDLRSLCLFSYHRLRDLLLIVT
>UniRef90_P31819_oligopeptide_28
LLALIWVDLRSLCLFSYHRLRDLLLIVTRTVELLGRKGWEVLKYLWNLLQYWSQEL
>UniRef90_P31819_oligopeptide_29
RTVELLGRKGWEVLKYLWNLLQYWSQELKNSAVSLLNATAIAVAEGTDRVIEILQR
>UniRef90_P31819_oligopeptide_30
QYWSQELKNSAVSLLNATAIAVAEGTDRVIEILQRTYRAILHIPVKIRQGLERALL
>UniRef90_P31820_oligopeptide_1
MENRWQVMIVWQVDRMRIRTWKSLVKHHMYVSGKARGWFYRHHYESPHPRISSEVH
>UniRef90_P31820_oligopeptide_2
MYVSGKARGWFYRHHYESPHPRISSEVHIPLGDARLVITTYWGLHTGERDWHLGQG
>UniRef90_P31820_oligopeptide_3
IPLGDARLVITTYWGLHTGERDWHLGQGVSIKWRKKRYSTQVDPELADQLIHLYYF
>UniRef90_P31820_oligopeptide_4
VSIKWRKKRYSTQVDPELADQLIHLYYFDCFSDSAIRKALLGHIVSPRCEYQAGHN
>UniRef90_P31820_oligopeptide_5
DCFSDSAIRKALLGHIVSPRCEYQAGHNKVGSLQYLALAALITPKKIKPPLPSVTK
>UniRef90_P31820_oligopeptide_6
AGHNKVGSLQYLALAALITPKKIKPPLPSVTKLTEDRWNKPQKTKGHRRSHTMNGH
>UniRef90_P32530_oligopeptide_1
MDQDAFFFERDPEAEGEAPRKQESLSDVIGLLDVVLSYKPTEIGEDRSWLHGIIDN
>UniRef90_P32530_oligopeptide_2
IGLLDVVLSYKPTEIGEDRSWLHGIIDNPKENKPSCKADDNNKDRAISTPTQDHRS
>UniRef90_P32530_oligopeptide_3
PKENKPSCKADDNNKDRAISTPTQDHRSGEESGISRRTSESKTETHARILDQQGIH
>UniRef90_P32530_oligopeptide_4
GEESGISRRTSESKTETHARILDQQGIHRASRRGTSPNPLPENMGNERNTRIDEDS
>UniRef90_P32530_oligopeptide_5
RASRRGTSPNPLPENMGNERNTRIDEDSPNERRHQRSVLTDEDRKMAEDSNKREED
>UniRef90_P32530_oligopeptide_6
PNERRHQRSVLTDEDRKMAEDSNKREEDQVEGFPEEIRRSTPLSDDGESRTNNNGR
>UniRef90_P32530_oligopeptide_7
QVEGFPEEIRRSTPLSDDGESRTNNNGRSMETSSTHSTRITDVIINPSPELEDAVL
>UniRef90_P32530_oligopeptide_8
SMETSSTHSTRITDVIINPSPELEDAVLQRNKRRPTIIRRNQTRSERTQNSELHKS
>UniRef90_P32530_oligopeptide_9
QRNKRRPTIIRRNQTRSERTQNSELHKSTSENSSNLEDHNTKTSPKGPPPKNEESA
>UniRef90_P32530_oligopeptide_10
TSENSSNLEDHNTKTSPKGPPPKNEESAATPKNNHNHRKTKYTMNNANNNTKSPPT
>UniRef90_P32530_oligopeptide_11
ATPKNNHNHRKTKYTMNNANNNTKSPPTPEHDTTANEEETSNTSVDEMAKLLVSLG
>UniRef90_P32530_oligopeptide_12
PEHDTTANEEETSNTSVDEMAKLLVSLGVMKSQHEFELSRSASHVFAKRMLKSANY
>UniRef90_P32530_oligopeptide_13
VMKSQHEFELSRSASHVFAKRMLKSANYKEMTFNLCGMLISVEKSLENKVEENRTL
>UniRef90_P32530_oligopeptide_14
KEMTFNLCGMLISVEKSLENKVEENRTLLKQIQEEINSSRDLHKRFSEYQKEQNSL
>UniRef90_P32530_oligopeptide_15
LKQIQEEINSSRDLHKRFSEYQKEQNSLMMANLSTLHIITDRGGKTGDPSDTTRSP
>UniRef90_P32530_oligopeptide_16
MMANLSTLHIITDRGGKTGDPSDTTRSPSVFTKGKDNKVKKTRFDPSMEALGGQEF
>UniRef90_P32530_oligopeptide_17
SVFTKGKDNKVKKTRFDPSMEALGGQEFKPDLIREDELRDDIKNPVLEENNNDLQA
>UniRef90_P32530_oligopeptide_18
KPDLIREDELRDDIKNPVLEENNNDLQASNASRLIPSTEKHTLHSLKLVIENSPLS
>UniRef90_P32530_oligopeptide_19
SNASRLIPSTEKHTLHSLKLVIENSPLSRVEKKAYIKSLYKCRTNQEVKNVMELFE
>UniRef90_P32530_oligopeptide_20
STEKHTLHSLKLVIENSPLSRVEKKAYIKSLYKCRTNQEVKNVMELFEEDIDSLTN
>UniRef90_P32534_oligopeptide_1
MPSFLRGILKPKERHHENKNHSQMSSDSLTSSYPTSPPKLEKTEAGSIVSSTTQKK
>UniRef90_P32534_oligopeptide_2
LTSSYPTSPPKLEKTEAGSIVSSTTQKKTSHHAKPTITTKTEQSQRRPKIIDQVRR
>UniRef90_P32534_oligopeptide_3
TSHHAKPTITTKTEQSQRRPKIIDQVRRVESLGEQVSQKQRHMLESLINKVYTGPL
>UniRef90_P32534_oligopeptide_4
VESLGEQVSQKQRHMLESLINKVYTGPLGEELVQTLYLRIWAMKETPESTKILQMR
>UniRef90_P32534_oligopeptide_5
GEELVQTLYLRIWAMKETPESTKILQMREDIRDQYLRMKTERWLRTLIRGKKTKLR
>UniRef90_P32534_oligopeptide_6
EDIRDQYLRMKTERWLRTLIRGKKTKLRDFQKRYEEVHPYLMIERVEQIIMEEAWK
>UniRef90_P32534_oligopeptide_7
RMKTERWLRTLIRGKKTKLRDFQKRYEEVHPYLMIERVEQIIMEEAWKLAAHIVQE
>UniRef90_P32537_oligopeptide_1
MGAQVSRQQTGTHENANVATGGSSITYNQINFYKDSYAASASKQDFSQDPSKFTEP
>UniRef90_P32537_oligopeptide_2
QINFYKDSYAASASKQDFSQDPSKFTEPVAEALKAGAPVLKSPSAEACGYSDRVLQ
>UniRef90_P32537_oligopeptide_3
VAEALKAGAPVLKSPSAEACGYSDRVLQLKLGNSSIVTQEAANICCAYGEWPTYLP
>UniRef90_P32537_oligopeptide_4
LKLGNSSIVTQEAANICCAYGEWPTYLPDNEAVAIDKPTQPETSTDRFYTLKSKKW
>UniRef90_P32537_oligopeptide_5
DNEAVAIDKPTQPETSTDRFYTLKSKKWESNSTGWWWKLPDALNQIGMFGQNVQYH
>UniRef90_P32537_oligopeptide_6
ESNSTGWWWKLPDALNQIGMFGQNVQYHYLYRSGFLCHVQCNATKFHQGTLLIVAI
>UniRef90_P32537_oligopeptide_7
YLYRSGFLCHVQCNATKFHQGTLLIVAIPEHQIGKKGTGTSASFAEVMKGAEGGVF
>UniRef90_P32537_oligopeptide_8
PEHQIGKKGTGTSASFAEVMKGAEGGVFEQPYLLDDGTSLACALVYPHQWINLRTN
>UniRef90_P32537_oligopeptide_9
EQPYLLDDGTSLACALVYPHQWINLRTNNSATIVLPWMNSAPMDFALRHNNWTLAV
>UniRef90_P32537_oligopeptide_10
NSATIVLPWMNSAPMDFALRHNNWTLAVIPVCPLAGGTGNTNTYVPITISIAPMCA
>UniRef90_P32537_oligopeptide_11
IPVCPLAGGTGNTNTYVPITISIAPMCAEYNGLRNAITQGVPTCLLPGSNQFLTTD
>UniRef90_P32537_oligopeptide_12
EYNGLRNAITQGVPTCLLPGSNQFLTTDDHSSAPAFPDFSPTPEMHIPGQVHSMLE
>UniRef90_P32537_oligopeptide_13
DHSSAPAFPDFSPTPEMHIPGQVHSMLEIVQIESMMEINNVNDASGVERLRVQISA
>UniRef90_P32537_oligopeptide_14
IVQIESMMEINNVNDASGVERLRVQISAQSDMDQLLFNIPLDIQLEGPLRNTLLGN
>UniRef90_P32537_oligopeptide_15
QSDMDQLLFNIPLDIQLEGPLRNTLLGNISRYYTHWSGSLEMTFMFCGSFMTTGKL
>UniRef90_P32537_oligopeptide_16
ISRYYTHWSGSLEMTFMFCGSFMTTGKLIICYTPPGGSSPTDRMQAMLATHVVWDF
>UniRef90_P32537_oligopeptide_17
IICYTPPGGSSPTDRMQAMLATHVVWDFGLQSSITIIIPWISGSHYRMFNTDAKAI
>UniRef90_P32537_oligopeptide_18
GLQSSITIIIPWISGSHYRMFNTDAKAINANVGYVTCFMQTNLVAPVGAADQCYIV
>UniRef90_P32537_oligopeptide_19
NANVGYVTCFMQTNLVAPVGAADQCYIVGMVAAKKDFNLRLMRDSPDIGQSAILPE
>UniRef90_P32537_oligopeptide_20
GMVAAKKDFNLRLMRDSPDIGQSAILPEQAATTQIGEIVKTVANTVESEIKAELGV
>UniRef90_P32537_oligopeptide_21
QAATTQIGEIVKTVANTVESEIKAELGVIPSLNAVETGATSNTEPEEAIQTRTVIN
>UniRef90_P32537_oligopeptide_22
IPSLNAVETGATSNTEPEEAIQTRTVINMHGTAECLVENFLGRSALVCMRSFEYKN
>UniRef90_P32537_oligopeptide_23
MHGTAECLVENFLGRSALVCMRSFEYKNHSTSTSSIQKNFFIWTLNTRELVQIRRK
>UniRef90_P32537_oligopeptide_24
HSTSTSSIQKNFFIWTLNTRELVQIRRKMELFTYLRFDTEITIVPTLRLFSSSNVS
>UniRef90_P32537_oligopeptide_25
MELFTYLRFDTEITIVPTLRLFSSSNVSFSGLPNLTLQAMYVPTGARKPSSQDSFE
>UniRef90_P32537_oligopeptide_26
FSGLPNLTLQAMYVPTGARKPSSQDSFEWQSACNPSVFFKINDPPARLTIPFMSIN
>UniRef90_P32537_oligopeptide_27
WQSACNPSVFFKINDPPARLTIPFMSINSAYANFYDGFAGFEKKATVLYGINPANT
>UniRef90_P32537_oligopeptide_28
SAYANFYDGFAGFEKKATVLYGINPANTMGNLCLRVVNSYQPVQYTLTVRVYMKPK
>UniRef90_P32537_oligopeptide_29
MGNLCLRVVNSYQPVQYTLTVRVYMKPKHIKAWAPRAPRTMPYTNILNNNYAGRSA
>UniRef90_P32537_oligopeptide_30
HIKAWAPRAPRTMPYTNILNNNYAGRSAAPNAPTAIVSHRSTIKTMPNDINLTTAG
>UniRef90_P32537_oligopeptide_31
APNAPTAIVSHRSTIKTMPNDINLTTAGPGYGGAFVGSYKIINYHLATDEEKERSV
>UniRef90_P32537_oligopeptide_32
PGYGGAFVGSYKIINYHLATDEEKERSVYVDWQSDVLVTTVAAHGKHQIARCRCNT
>UniRef90_P32537_oligopeptide_33
YVDWQSDVLVTTVAAHGKHQIARCRCNTGVYYCKHKNRSYPVCFEGPGIQWINESD
>UniRef90_P32537_oligopeptide_34
GVYYCKHKNRSYPVCFEGPGIQWINESDYYPARYQTNTLLAMGPCQPGDCGGLLVC
>UniRef90_P32537_oligopeptide_35
YYPARYQTNTLLAMGPCQPGDCGGLLVCSHGVIGLVTAGGEGIVAFTDIRNLLWLE
>UniRef90_P32537_oligopeptide_36
SHGVIGLVTAGGEGIVAFTDIRNLLWLEDDAMEQGITDYIQNLGSAFGTGFTETIS
>UniRef90_P32537_oligopeptide_37
DDAMEQGITDYIQNLGSAFGTGFTETISEKAKEIQNMLVGEDSLLEKLLKALIKIV
>UniRef90_P32537_oligopeptide_38
EKAKEIQNMLVGEDSLLEKLLKALIKIVSAMVIVIRNSEDLVTVTATLALLGCNDS
>UniRef90_P32537_oligopeptide_39
SAMVIVIRNSEDLVTVTATLALLGCNDSPWAFLKQKVCSYLGIPYTIRQSDSWLKK
>UniRef90_P32537_oligopeptide_40
PWAFLKQKVCSYLGIPYTIRQSDSWLKKFTEACNALRGLDWLAQKIDKFINWLKTK
>UniRef90_P32537_oligopeptide_41
FTEACNALRGLDWLAQKIDKFINWLKTKILPEAREKHEFVQKLKQLPVIESQINTI
>UniRef90_P32537_oligopeptide_42
ILPEAREKHEFVQKLKQLPVIESQINTIEHSCPNSEQQALFNNVQYYSHYCKKYA
>UniRef90_P32537_oligopeptide_43
EHSCPNSEQQALFNNVQYYSHYCKKYAPLYALEAKRVSALERKINNYIQFKSKSR
>UniRef90_P32537_oligopeptide_44
PLYALEAKRVSALERKINNYIQFKSKSRIEPVCLIIHGSPGTGKSVASNLIARAIT
>UniRef90_P32537_oligopeptide_45
IEPVCLIIHGSPGTGKSVASNLIARAITEKLGGDSYSLPPDPKYFDGYKQQTVVLM
>UniRef90_P32537_oligopeptide_46
EKLGGDSYSLPPDPKYFDGYKQQTVVLMDDLMQNPDGNDIAMFCQMVSTVDFIPPM
>UniRef90_P32537_oligopeptide_47
DDLMQNPDGNDIAMFCQMVSTVDFIPPMASLEEKGTLYTSPFLIATTNAGSIHAPT
>UniRef90_P32537_oligopeptide_48
ASLEEKGTLYTSPFLIATTNAGSIHAPTVSDSKALARRFKFDMEIESMESYKDGVR
>UniRef90_P32537_oligopeptide_49
VSDSKALARRFKFDMEIESMESYKDGVRLDMFKAVELCNPEKCRPTNYKKCCPLIC
>UniRef90_P32537_oligopeptide_50
LDMFKAVELCNPEKCRPTNYKKCCPLICGKAIQFRDKRTNVRYSVDMLVTEMIKEY
>UniRef90_P32537_oligopeptide_51
GKAIQFRDKRTNVRYSVDMLVTEMIKEYRIRNSTQDKLEALFQGPPTFKEIKISVT
>UniRef90_P32537_oligopeptide_52
RIRNSTQDKLEALFQGPPTFKEIKISVTPETPAPDAINDLLRSIDSQEVRDYCQKK
>UniRef90_P32537_oligopeptide_53
PETPAPDAINDLLRSIDSQEVRDYCQKKGWIVMHPPTELVVDKHISRAFIALQAIT
>UniRef90_P32537_oligopeptide_54
GWIVMHPPTELVVDKHISRAFIALQAITTFVSIAGVVYVIYKLFAGIQGPYTGLPN
>UniRef90_P32537_oligopeptide_55
TFVSIAGVVYVIYKLFAGIQGPYTGLPNQKPKVPTLRTAKVQGPSLDFAQAIMRKN
>UniRef90_P32537_oligopeptide_56
QKPKVPTLRTAKVQGPSLDFAQAIMRKNTVIARTSKGEFTMLGIYDRIAVVPTHAS
>UniRef90_P32537_oligopeptide_57
TVIARTSKGEFTMLGIYDRIAVVPTHASVEEEIYINDVPVKVKDAYALRDINDVNL
>UniRef90_P32537_oligopeptide_58
VEEEIYINDVPVKVKDAYALRDINDVNLEITVVELDRNEKFRDIRGFLPKYEDDYN
>UniRef90_P32537_oligopeptide_59
EITVVELDRNEKFRDIRGFLPKYEDDYNDAILSVNTSKFPNMYIPVGQTLNYGFLN
>UniRef90_P32537_oligopeptide_60
DAILSVNTSKFPNMYIPVGQTLNYGFLNLGGTPTHRILMYNFPTRAGQCGGVVTTT
>UniRef90_P32537_oligopeptide_61
LGGTPTHRILMYNFPTRAGQCGGVVTTTGKVIGIHVGGNGAQGFAAMLLQNYFTEK
>UniRef90_P32537_oligopeptide_62
GKVIGIHVGGNGAQGFAAMLLQNYFTEKQGEIVSIEKTGVFINAPAKTKLEPSVFH
>UniRef90_P32537_oligopeptide_63
QGEIVSIEKTGVFINAPAKTKLEPSVFHEVFEGVKEPAVLHSKDKRLKVDFEEAIF
>UniRef90_P32537_oligopeptide_64
EVFEGVKEPAVLHSKDKRLKVDFEEAIFSKYVGNKTMLMDEYMEEAVDHYVGCLEP
>UniRef90_P32537_oligopeptide_65
SKYVGNKTMLMDEYMEEAVDHYVGCLEPLDISTEPIKLEEAMYGMDGLEALDLTTS
>UniRef90_P32537_oligopeptide_66
LDISTEPIKLEEAMYGMDGLEALDLTTSAGYPYLLQGKKKRDIFNRQTRDTTEMTK
>UniRef90_P32537_oligopeptide_67
AGYPYLLQGKKKRDIFNRQTRDTTEMTKMLDKYGVDLPFVTFVKDELRSREKVEKG
>UniRef90_P32537_oligopeptide_68
MLDKYGVDLPFVTFVKDELRSREKVEKGKSRLIEASSLNDSVAMRVAFGNLYATFH
>UniRef90_P32537_oligopeptide_69
KSRLIEASSLNDSVAMRVAFGNLYATFHKNPGVATGSAVGCDPDLFWSKIPVLDG
>UniRef90_P32537_oligopeptide_70
KNPGVATGSAVGCDPDLFWSKIPVLDGKIFAFDYTGYDASLSPVWFACLKKTLVK
>UniRef90_P32537_oligopeptide_71
KIFAFDYTGYDASLSPVWFACLKKTLVKLGYTHQTAFVDYLCHSVHLYKDRKYIVN
>UniRef90_P32537_oligopeptide_72
LGYTHQTAFVDYLCHSVHLYKDRKYIVNGGMPSGSSGTSIFNTMINNIIIRTLLLK
>UniRef90_P32537_oligopeptide_73
GGMPSGSSGTSIFNTMINNIIIRTLLLKVYKGIDLDQFKMIAYGDDVIASYPHEID
>UniRef90_P32537_oligopeptide_74
VYKGIDLDQFKMIAYGDDVIASYPHEIDPGLLAKAGKEYGLIMTPADKSSGFTETT
>UniRef90_P32537_oligopeptide_75
PGLLAKAGKEYGLIMTPADKSSGFTETTWENVTFLKRYFRADEQYPFLIHPVMPMK
>UniRef90_P32537_oligopeptide_76
WENVTFLKRYFRADEQYPFLIHPVMPMKEIHESIRWTKDPRNTQDHVRSLCLLAWH
>UniRef90_P32537_oligopeptide_77
EIHESIRWTKDPRNTQDHVRSLCLLAWHNGEETYNEFCRKIRTVPVGRALALPVYS
>UniRef90_P32537_oligopeptide_78
DPRNTQDHVRSLCLLAWHNGEETYNEFCRKIRTVPVGRALALPVYSSLRRKWLDSF
>UniRef90_P32540_oligopeptide_1
MATTMEQEICAHSMTFEECPKCSALQYRNGFYLLKYDEEWYPEELLTDGEDDVFDP
>UniRef90_P32540_oligopeptide_2
NGFYLLKYDEEWYPEELLTDGEDDVFDPDLDIEVVFETQGNSTSSDKNNSSSEGNE
>UniRef90_P32540_oligopeptide_3
DLDIEVVFETQGNSTSSDKNNSSSEGNEGVIINNFYSNQYQNSIDLSANATGSDPP
>UniRef90_P32540_oligopeptide_4
GVIINNFYSNQYQNSIDLSANATGSDPPKTYGQFSNLLSGAVNAFSNMLPLLADQN
>UniRef90_P32540_oligopeptide_5
KTYGQFSNLLSGAVNAFSNMLPLLADQNTEEMENLSDRVSQDTAGNTVTNTQSTVG
>UniRef90_P32540_oligopeptide_6
TEEMENLSDRVSQDTAGNTVTNTQSTVGRLVGYGTVHDGEHPASCADTASEKILAV
>UniRef90_P32540_oligopeptide_7
RLVGYGTVHDGEHPASCADTASEKILAVERYYTFKVNDWTSTQKPFEYIRIPLPHV
>UniRef90_P32540_oligopeptide_8
ERYYTFKVNDWTSTQKPFEYIRIPLPHVLSGEDGGVFGAALRRHYLVKTGWRVQVQ
>UniRef90_P32540_oligopeptide_9
LSGEDGGVFGAALRRHYLVKTGWRVQVQCNASQFHAGSLLVFMAPEYPTLDVFAMD
>UniRef90_P32540_oligopeptide_10
CNASQFHAGSLLVFMAPEYPTLDVFAMDNKWSKDNLPNGTRTQANRKGPFAMDHQN
>UniRef90_P32540_oligopeptide_11
NKWSKDNLPNGTRTQANRKGPFAMDHQNFWQWTLYPHQFLNLRTNTTVDLEVPYVN
>UniRef90_P32540_oligopeptide_12
FWQWTLYPHQFLNLRTNTTVDLEVPYVNIAPTSSWTQHASWTLVIAVVAPLTYSTG
>UniRef90_P32540_oligopeptide_13
IAPTSSWTQHASWTLVIAVVAPLTYSTGASTSLDITASIQPVRPVFNGLRHEVLSR
>UniRef90_P32540_oligopeptide_14
ASTSLDITASIQPVRPVFNGLRHEVLSRQSPIPVTIREHAGTWYSTLPDSTVPIYG
>UniRef90_P32540_oligopeptide_15
QSPIPVTIREHAGTWYSTLPDSTVPIYGKTPVAPANYMVGEYKDFLEIAQIPTFIG
>UniRef90_P32540_oligopeptide_16
KTPVAPANYMVGEYKDFLEIAQIPTFIGNKVPNAVPYIEASNTAVKTQPLAVYQVT
>UniRef90_P32540_oligopeptide_17
NKVPNAVPYIEASNTAVKTQPLAVYQVTLSCSCLANTFLAALSRNFAQYRGSLVYT
>UniRef90_P32540_oligopeptide_18
LSCSCLANTFLAALSRNFAQYRGSLVYTFVFTGTAMMKGKFLIAYTPPGAGKPTSR
>UniRef90_P32540_oligopeptide_19
FVFTGTAMMKGKFLIAYTPPGAGKPTSRDQAMQATYAIWDLGLNSSYSFTVPFISP
>UniRef90_P32540_oligopeptide_20
DQAMQATYAIWDLGLNSSYSFTVPFISPTHFRMVGTDLVNITNADGWVTVWQLTPL
>UniRef90_P32540_oligopeptide_21
THFRMVGTDLVNITNADGWVTVWQLTPLTYPPGCPTSAKILTMVSAGKDFSLKMPI
>UniRef90_P32540_oligopeptide_22
TYPPGCPTSAKILTMVSAGKDFSLKMPISPAPWSPQGVENAEKGVTENTDATADFV
>UniRef90_P32540_oligopeptide_23
SPAPWSPQGVENAEKGVTENTDATADFVAQPVYLPENQTKVAFFYDRSSPIGAFTV
>UniRef90_P32540_oligopeptide_24
AQPVYLPENQTKVAFFYDRSSPIGAFTVKSGSLESGFAPFSNQACPNSVILTPGPQ
>UniRef90_P32540_oligopeptide_25
KSGSLESGFAPFSNQACPNSVILTPGPQFDPAYDQLRPQRLTEIWGNGNEETSEVF
>UniRef90_P32540_oligopeptide_26
FDPAYDQLRPQRLTEIWGNGNEETSEVFPLKTKQDYSFCLFSPFVYYKCDLEVTLS
>UniRef90_P32540_oligopeptide_27
PLKTKQDYSFCLFSPFVYYKCDLEVTLSPHTSGNHGLLVRWCPTGTPNKPTTQVLH
>UniRef90_P32540_oligopeptide_28
PHTSGNHGLLVRWCPTGTPNKPTTQVLHEVSSLSEGRTPQVYSAGPGTSNQISFVV
>UniRef90_P32540_oligopeptide_29
EVSSLSEGRTPQVYSAGPGTSNQISFVVPYNSPLSVLPAVWYNGHKRFDNTGYLGI
>UniRef90_P32540_oligopeptide_30
PYNSPLSVLPAVWYNGHKRFDNTGYLGIAPNSDFGTLFFAGTKPDIKFTVYLRYKN
>UniRef90_P32540_oligopeptide_31
APNSDFGTLFFAGTKPDIKFTVYLRYKNMRVFCPRPTVFFPWPTSGDKIDMTPRAG
>UniRef90_P32540_oligopeptide_32
FGTLFFAGTKPDIKFTVYLRYKNMRVFCPRPTVFFPWPTSGDKIDMTPRAGVLMLE
>UniRef90_P32888_oligopeptide_1
MKTNPLPATPSVWGGSTVELPPTTRDTAGQGLLRRVLRPPISRRDGPGLPRGSGPR
>UniRef90_P32888_oligopeptide_2
GQGLLRRVLRPPISRRDGPGLPRGSGPRRAASTLWLLGLDGTDAPPGALTPNDDTE
>UniRef90_P32888_oligopeptide_3
RAASTLWLLGLDGTDAPPGALTPNDDTEQALDKILRGTMRGGAALIGSPRHHLTRQ
>UniRef90_P32888_oligopeptide_4
QALDKILRGTMRGGAALIGSPRHHLTRQVILTDLCQPNADRAGTLLLALRHPADLP
>UniRef90_P32888_oligopeptide_5
VILTDLCQPNADRAGTLLLALRHPADLPHLAHQRAPPGRQTERLGEAWGQLMEATA
>UniRef90_P32888_oligopeptide_6
HLAHQRAPPGRQTERLGEAWGQLMEATALGSGRAESGCTRAGLVSFNFLVAACAAS
>UniRef90_P32888_oligopeptide_7
LGSGRAESGCTRAGLVSFNFLVAACAASYDARDAADAVRAHVTANYRGTRVGARLD
>UniRef90_P32888_oligopeptide_8
YDARDAADAVRAHVTANYRGTRVGARLDRFSECLRAMVHTHVFPHEVMRFFGGLVS
>UniRef90_P32888_oligopeptide_9
RFSECLRAMVHTHVFPHEVMRFFGGLVSWVTQDELASVTAVCAGPQEAAHTGHPGR
>UniRef90_P32888_oligopeptide_10
WVTQDELASVTAVCAGPQEAAHTGHPGRPRSAVILPACAFVDLDAELGLGGPGAAF
>UniRef90_P32888_oligopeptide_11
PRSAVILPACAFVDLDAELGLGGPGAAFLYLVFTYRQRRDQELCCVYVIKSQLPPR
>UniRef90_P32888_oligopeptide_12
LYLVFTYRQRRDQELCCVYVIKSQLPPRGLEPALERLFGRLRITNTIHGTEDMTPP
>UniRef90_P32888_oligopeptide_13
GLEPALERLFGRLRITNTIHGTEDMTPPAPNRNPDFPLAGLAANPQTPRCSAGQVT
>UniRef90_P32888_oligopeptide_14
APNRNPDFPLAGLAANPQTPRCSAGQVTNPQFADRLYRWQPDLRGRPTARTCTYAA
>UniRef90_P32888_oligopeptide_15
NPQFADRLYRWQPDLRGRPTARTCTYAAFAELGMMPEDSPRCLHRTERFGAVSVPV
>UniRef90_P32888_oligopeptide_16
RPTARTCTYAAFAELGMMPEDSPRCLHRTERFGAVSVPVVILEGVVWRPGEWRACA
>UniRef90_P32984_oligopeptide_1
MFVIKRNGYKENVMFDKITSRIRKLCYGLNTDHIDPIKIAMKVIQGIYNGVTTVEL
>UniRef90_P32984_oligopeptide_2
LNTDHIDPIKIAMKVIQGIYNGVTTVELDTLTAEIAATCTTQHPDYAILAARIAVS
>UniRef90_P32984_oligopeptide_3
DTLTAEIAATCTTQHPDYAILAARIAVSNLHKETKKLFSEVMKDLFNYVNPKNGKH
>UniRef90_P32984_oligopeptide_4
NLHKETKKLFSEVMKDLFNYVNPKNGKHSPIISSITMDVVNKYKDKLNSVIIYERD
>UniRef90_P32984_oligopeptide_5
SPIISSITMDVVNKYKDKLNSVIIYERDFSYNYFGFKTLEKSYLLKINNKIVERPQ
>UniRef90_P32984_oligopeptide_6
FSYNYFGFKTLEKSYLLKINNKIVERPQHMLMRVAVGIHQWDIDSAIETYNLLSEK
>UniRef90_P32984_oligopeptide_7
HMLMRVAVGIHQWDIDSAIETYNLLSEKWFTHASPTLFNAGTSRHQMSSCFLLNMM
>UniRef90_P32984_oligopeptide_8
WFTHASPTLFNAGTSRHQMSSCFLLNMMDDSIEGIYDTLKRCALISKMAGGIGLSI
>UniRef90_P32984_oligopeptide_9
DDSIEGIYDTLKRCALISKMAGGIGLSISNIRASGSYISGTNGASNGIIPMLRVYN
>UniRef90_P32984_oligopeptide_10
SNIRASGSYISGTNGASNGIIPMLRVYNNTARYIDQGGNKRPGVMTIYLEPWHSDI
>UniRef90_P32984_oligopeptide_11
NTARYIDQGGNKRPGVMTIYLEPWHSDIMAFLDLKKNTGNEEHRTRDLFIALWIPD
>UniRef90_P32984_oligopeptide_12
MAFLDLKKNTGNEEHRTRDLFIALWIPDLFMKRVKDDGEWSLMCPDECPGLDNVWG
>UniRef90_P32984_oligopeptide_13
LFMKRVKDDGEWSLMCPDECPGLDNVWGDEFERLYTLYEREKRYKSIIKARVVWKA
>UniRef90_P32984_oligopeptide_14
DEFERLYTLYEREKRYKSIIKARVVWKAIIESQIETGTPFILYKDACNKKSNQQNL
>UniRef90_P32984_oligopeptide_15
IIESQIETGTPFILYKDACNKKSNQQNLGTIKCSNLCTEIIQYADANEVAVCNLAS
>UniRef90_P32984_oligopeptide_16
GTIKCSNLCTEIIQYADANEVAVCNLASIALNMFVIDGQFDFLKLKDVVKVIVRNL
>UniRef90_P32984_oligopeptide_17
IALNMFVIDGQFDFLKLKDVVKVIVRNLNKIIDINYYPIPEAEISNKRHRPIGIGV
>UniRef90_P32984_oligopeptide_18
NKIIDINYYPIPEAEISNKRHRPIGIGVQGLADAFILLNYPFDSLEAQDLNKKIFE
>UniRef90_P32984_oligopeptide_19
QGLADAFILLNYPFDSLEAQDLNKKIFETIYYGALEASCELAEKEGPYDTYVGSYA
>UniRef90_P32984_oligopeptide_20
TIYYGALEASCELAEKEGPYDTYVGSYASNGILQYDLWNVVPSDLWNWEPLKDKIR
>UniRef90_P32984_oligopeptide_21
SNGILQYDLWNVVPSDLWNWEPLKDKIRTYGLRNSLLVAPMPTASTAQILGNNESV
>UniRef90_P32984_oligopeptide_22
TYGLRNSLLVAPMPTASTAQILGNNESVEPYTSNIYTRRVLSGEFQVVNPHLLRVL
>UniRef90_P32984_oligopeptide_23
EPYTSNIYTRRVLSGEFQVVNPHLLRVLTERKLWNDEIKNRIMVDGGSIQNTNLPE
>UniRef90_P32984_oligopeptide_24
TERKLWNDEIKNRIMVDGGSIQNTNLPEDIKRVYKTIWEIPQKTIIKMAADRGAFI
>UniRef90_P32984_oligopeptide_25
DIKRVYKTIWEIPQKTIIKMAADRGAFIDQSQSMNIHIADPSYSKLTSMHFYGWSL
>UniRef90_P32984_oligopeptide_26
DQSQSMNIHIADPSYSKLTSMHFYGWSLGLKTGMYYLRTKPASAPIQFTLDKDKIK
>UniRef90_P32984_oligopeptide_27
SKLTSMHFYGWSLGLKTGMYYLRTKPASAPIQFTLDKDKIKPLVVCDSEICTSCSG
>UniRef90_P32989_oligopeptide_1
MRALFYKDGKLFTDNNFLNPVSDNNPAYEVLQHVKIPTHLTDVVVYGQTWEEALTR
>UniRef90_P32989_oligopeptide_2
EVLQHVKIPTHLTDVVVYGQTWEEALTRLIFVGSDSKGRRQYFYGKMHVQNRNAKR
>UniRef90_P32989_oligopeptide_3
LIFVGSDSKGRRQYFYGKMHVQNRNAKRDRIFVRVYNVMKRINCFINKNIKKSSTD
>UniRef90_P32989_oligopeptide_4
DRIFVRVYNVMKRINCFINKNIKKSSTDSNYQLAVFMLMETMFFIRFGKMKYLKEN
>UniRef90_P32989_oligopeptide_5
SNYQLAVFMLMETMFFIRFGKMKYLKENETVGLLTLKNKHIEISPDKIVIKFVGKD
>UniRef90_P32989_oligopeptide_6
ETVGLLTLKNKHIEISPDKIVIKFVGKDKVSHEFVVHKSNRLYKPLLKLTDDSSPE
>UniRef90_P32989_oligopeptide_7
KVSHEFVVHKSNRLYKPLLKLTDDSSPEEFLFNKLSERKVYECIKQFGIRIKDLRT
>UniRef90_P32989_oligopeptide_8
EFLFNKLSERKVYECIKQFGIRIKDLRTYGVNYTFLYNFWTNVKSISPLPSPKKLI
>UniRef90_P32989_oligopeptide_9
YGVNYTFLYNFWTNVKSISPLPSPKKLIALTIKQTAEVVGHTPSISKRAYMATTIL
>UniRef90_P32989_oligopeptide_10
ALTIKQTAEVVGHTPSISKRAYMATTILEMVKDKNFLDVVSKTTFDEFLSIVVDHV
>UniRef90_P32989_oligopeptide_11
TAEVVGHTPSISKRAYMATTILEMVKDKNFLDVVSKTTFDEFLSIVVDHVKSSTDG
>UniRef90_P32990_oligopeptide_1
MSIRIKIDKLRQIVAYFSEFSEEVSINVDSTDELMYIFAALGGSVNIWAIIPLSAS
>UniRef90_P32990_oligopeptide_2
DSTDELMYIFAALGGSVNIWAIIPLSASVFYRGAENIVFNLPVSKVKSCLCSFHND
>UniRef90_P32990_oligopeptide_3
VFYRGAENIVFNLPVSKVKSCLCSFHNDAIIDIEPDLENNLVKLSSYHVVSVDCNK
>UniRef90_P32990_oligopeptide_4
AIIDIEPDLENNLVKLSSYHVVSVDCNKELMPIRTDTTICLSIDQKKSYVFNFHKY
>UniRef90_P32990_oligopeptide_5
ELMPIRTDTTICLSIDQKKSYVFNFHKYEEKCCGRTVIHLEWLLGFIKCISQHQHL
>UniRef90_P32990_oligopeptide_6
EEKCCGRTVIHLEWLLGFIKCISQHQHLTIMFKDDNIIMKTPGNTDAFSREYSMTE
>UniRef90_P32990_oligopeptide_7
TIMFKDDNIIMKTPGNTDAFSREYSMTECSQELQKFSFKIAISSLNKLRGFKKRVN
>UniRef90_P32990_oligopeptide_8
CSQELQKFSFKIAISSLNKLRGFKKRVNVFETRIVMDNDDNILGMLFSDRVQSFKI
>UniRef90_P32990_oligopeptide_9
SFKIAISSLNKLRGFKKRVNVFETRIVMDNDDNILGMLFSDRVQSFKINIFMAFLD
>UniRef90_P32992_oligopeptide_1
MPFRDLILFNLSKFLLTEDKESLEIVSSLCRGFEISYDDLITYFPDRKYHKYIYKV
>UniRef90_P32992_oligopeptide_2
LCRGFEISYDDLITYFPDRKYHKYIYKVFEHVDLSEELSMEFHDTTLRDLVYLKLY
>UniRef90_P32992_oligopeptide_3
FEHVDLSEELSMEFHDTTLRDLVYLKLYKYSKCIRPCYKLGDNLKGIVVIKDRNIY
>UniRef90_P32992_oligopeptide_4
KYSKCIRPCYKLGDNLKGIVVIKDRNIYIREANDDLIEYLLKEYTPQIYTYSNEHV
>UniRef90_P32992_oligopeptide_5
IREANDDLIEYLLKEYTPQIYTYSNEHVPIAGSKLILCGFSQVTFMAYTTSHITTN
>UniRef90_P32992_oligopeptide_6
PIAGSKLILCGFSQVTFMAYTTSHITTNKKVDVLVSKKCIDKLVDPINYQILQNLF
>UniRef90_P32992_oligopeptide_7
ITTNKKVDVLVSKKCIDKLVDPINYQILQNLFDKGSGTINKILRKIFYSVTGGQTP
>UniRef90_P32993_oligopeptide_1
MASLLYFILFLLFVCISYYFTYYPTNKLQAAVMETDRENAIIIQRNDEIPTRTLDT
>UniRef90_P32993_oligopeptide_2
QAAVMETDRENAIIIQRNDEIPTRTLDTAIFTDASTVASAQIYLYYNSNIGKIIMS
>UniRef90_P32993_oligopeptide_3
TAIFTDASTVASAQIYLYYNSNIGKIIMSLNGKKHTFNLYDDNDIRTLLPILLLSK
>UniRef90_P32997_oligopeptide_1
MAAEQRRSTIFDIVSKCIVQSVLRDISINSEYIESKAKQLCYCPASKKESVINGIY
>UniRef90_P32997_oligopeptide_2
NSEYIESKAKQLCYCPASKKESVINGIYNCCESNIEIMDKEQLLKILDNLRCHSAH
>UniRef90_P32997_oligopeptide_3
NCCESNIEIMDKEQLLKILDNLRCHSAHVCNATDFWRLYNSLKRFTHTTAFFNTCK
>UniRef90_P32997_oligopeptide_4
VCNATDFWRLYNSLKRFTHTTAFFNTCKPTILATLNTLITLILSNKLLYAAEMVEY
>UniRef90_P32997_oligopeptide_5
PTILATLNTLITLILSNKLLYAAEMVEYLENQLDSSNKSMSQELAELLEMKYALIN
>UniRef90_P32997_oligopeptide_6
LENQLDSSNKSMSQELAELLEMKYALINLVQYRILPMIIGEPIIVAGFSGKEPISN
>UniRef90_P32997_oligopeptide_7
LVQYRILPMIIGEPIIVAGFSGKEPISNYSAEVERLMELPVKTDIVNTTYDFLARK
>UniRef90_P32997_oligopeptide_8
YSAEVERLMELPVKTDIVNTTYDFLARKGIDTSNNIAEYIAGLKIEEIEKVEKYLP
>UniRef90_P32997_oligopeptide_9
GIDTSNNIAEYIAGLKIEEIEKVEKYLPEVISTIANSNIIKNKKSIFPANINDKQI
>UniRef90_P32997_oligopeptide_10
EVISTIANSNIIKNKKSIFPANINDKQIMECSKMLDTSEKYSKGYKTDGAVTSPLT
>UniRef90_P32997_oligopeptide_11
MECSKMLDTSEKYSKGYKTDGAVTSPLTGNNTITTFIPISASDMQKFTILEYLYIM
>UniRef90_P32997_oligopeptide_12
GNNTITTFIPISASDMQKFTILEYLYIMRVMANNVKKKNEGKNNGGVVMHINSPFK
>UniRef90_P32997_oligopeptide_13
FIPISASDMQKFTILEYLYIMRVMANNVKKKNEGKNNGGVVMHINSPFKVINLPKC
>UniRef90_P33002_oligopeptide_1
MNNFVKQVASKSLKPTKKLSPSDEVISLNECIISFNLDNFYYCNDGLFTKPINTPE
>UniRef90_P33002_oligopeptide_2
NECIISFNLDNFYYCNDGLFTKPINTPEDVLKSLLIMESFAYEKMIIKGLIKILIS
>UniRef90_P33002_oligopeptide_3
DVLKSLLIMESFAYEKMIIKGLIKILISRAYINDIYFTPFGWLTGIDDDPETHVVI
>UniRef90_P33002_oligopeptide_4
RAYINDIYFTPFGWLTGIDDDPETHVVIKIIFNSSLISIKSQVIEYLKPYNVNNLS
>UniRef90_P33002_oligopeptide_5
KIIFNSSLISIKSQVIEYLKPYNVNNLSVLTTEKELSINTFNVPDSIPMSIISFFP
>UniRef90_P33002_oligopeptide_6
VLTTEKELSINTFNVPDSIPMSIISFFPFDTDFILVILFFGVYNDSYCGISYISPK
>UniRef90_P33002_oligopeptide_7
FDTDFILVILFFGVYNDSYCGISYISPKERLPYIIEILKPLMSEINMLSDEIGRTS
>UniRef90_P33002_oligopeptide_8
ERLPYIIEILKPLMSEINMLSDEIGRTSSIRIFNSTSVKKFPTNTLTSICEIVYSF
>UniRef90_P33002_oligopeptide_9
SIRIFNSTSVKKFPTNTLTSICEIVYSFDESSFPTPKTFTPLNASPYIPKKIVSLL
>UniRef90_P33002_oligopeptide_10
DESSFPTPKTFTPLNASPYIPKKIVSLLDLPSNVEIKAISRGGVDFITHINNKRLN
>UniRef90_P33002_oligopeptide_11
DLPSNVEIKAISRGGVDFITHINNKRLNTILVIAKDNFLKNSTFSGTFIKENIIWK
>UniRef90_P33002_oligopeptide_12
TILVIAKDNFLKNSTFSGTFIKENIIWKGIYTYRIIKSSFPVPTIKSVTNKKKICK
>UniRef90_P33002_oligopeptide_13
TFIKENIIWKGIYTYRIIKSSFPVPTIKSVTNKKKICKKHCFVNSQYTTRTLSHIL
>UniRef90_P33043_oligopeptide_1
MENVPNVYFNPVFIEPTFKHSLLSVYKHRLIVLFEVFVVFILIYVFFRSELNMFFM
>UniRef90_P33043_oligopeptide_2
RLIVLFEVFVVFILIYVFFRSELNMFFMHKRKIPDPIDRLRRANLACEDDKLMIYG
>UniRef90_P33043_oligopeptide_3
HKRKIPDPIDRLRRANLACEDDKLMIYGLPWITTQTSALSINSKPIVYKDCAKLLR
>UniRef90_P33043_oligopeptide_4
LACEDDKLMIYGLPWITTQTSALSINSKPIVYKDCAKLLRSINGSQPVSLNDVLRR
>UniRef90_P33052_oligopeptide_1
MDVVSLDKPFMYFEEIDNELDYEPESANEVAKKLPYQGQLKLLLGELFFLSKLQRH
>UniRef90_P33052_oligopeptide_2
EVAKKLPYQGQLKLLLGELFFLSKLQRHGILDGATVVYIGSAPGTHIRYLRDHFYN
>UniRef90_P33052_oligopeptide_3
GILDGATVVYIGSAPGTHIRYLRDHFYNLGVIIKWMLIDGRHHDPILNGLRDVTLV
>UniRef90_P33052_oligopeptide_4
LGVIIKWMLIDGRHHDPILNGLRDVTLVTRFVDEEYLRSIKKQLHPSKIILISDVR
>UniRef90_P33052_oligopeptide_5
TRFVDEEYLRSIKKQLHPSKIILISDVRSKRGGNEPSTEDLLSNYALQNVMISILN
>UniRef90_P33052_oligopeptide_6
SKRGGNEPSTEDLLSNYALQNVMISILNPVASSLKWRCPFPDQWIKDFYIPHGNKM
>UniRef90_P33052_oligopeptide_7
PVASSLKWRCPFPDQWIKDFYIPHGNKMSQPFAPSYSAEMRLLSIYTGENMRLTRV
>UniRef90_P33052_oligopeptide_8
SQPFAPSYSAEMRLLSIYTGENMRLTRVTKSDAVNYEKKMYYLNKIVRNKVVVNFD
>UniRef90_P33052_oligopeptide_9
TKSDAVNYEKKMYYLNKIVRNKVVVNFDYPNQEYDYFHMYFMLRTVYCNKTFPTTK
>UniRef90_P33052_oligopeptide_10
YPNQEYDYFHMYFMLRTVYCNKTFPTTKAKVLFLQQSIFRFLNIPTTSTEKVSHEP
>UniRef90_P33052_oligopeptide_11
TTKAKVLFLQQSIFRFLNIPTTSTEKVSHEPIQCKVSSKDSVYKNRNSKRSVRGNK
>UniRef90_P33055_oligopeptide_1
MTDEQIYAFCDANKDDIRCKCIYPDKSIVRIGIDTRLPYYCWYEPCKRSDALLPAS
>UniRef90_P33055_oligopeptide_2
VRIGIDTRLPYYCWYEPCKRSDALLPASLKKNISRCNVSDCTISLGNVSITDSKLD
>UniRef90_P33055_oligopeptide_3
LKKNISRCNVSDCTISLGNVSITDSKLDVNNVCDSKRVATENIAVRYLNQEIRYPI
>UniRef90_P33055_oligopeptide_4
ITDSKLDVNNVCDSKRVATENIAVRYLNQEIRYPIIDIKWLPIGLLALAILILAFF
>UniRef90_P33061_oligopeptide_1
MDKTTLSVNACNLEYVREKAIVGVQAAKTSTLIFFVIILAISALLLWFQTSDNPVF
>UniRef90_P33061_oligopeptide_2
TSTLIFFVIILAISALLLWFQTSDNPVFNELTRYMRIKNTVNDWKSLTDSKTKLES
>UniRef90_P33061_oligopeptide_3
NELTRYMRIKNTVNDWKSLTDSKTKLESDRGRLLAAGKDDIFEFKCVDFGAYFIAM
>UniRef90_P33061_oligopeptide_4
DRGRLLAAGKDDIFEFKCVDFGAYFIAMRLDKKTYLPQAIRRGTGDAWMVKKAAKV
>UniRef90_P33061_oligopeptide_5
RLDKKTYLPQAIRRGTGDAWMVKKAAKVDPSAQQFCQYLIKHKSNNVITCGNEMLN
>UniRef90_P33061_oligopeptide_6
VKKAAKVDPSAQQFCQYLIKHKSNNVITCGNEMLNELGYSGYFMSPHWCSDLSNME
>UniRef90_P33453_oligopeptide_1
MLLAICSRTIRQQGLNCPPAVTFTSSHMRPPIPSFLLWTEGSDVLMDFDLDTIPAG
>UniRef90_P33453_oligopeptide_2
RPPIPSFLLWTEGSDVLMDFDLDTIPAGSVTGSSIGPKFKIKTQAASSFVHDFTFA
>UniRef90_P33453_oligopeptide_3
SVTGSSIGPKFKIKTQAASSFVHDFTFAHWCDASDMPLRDHFPLVNDTFDHWTPDF
>UniRef90_P33453_oligopeptide_4
HWCDASDMPLRDHFPLVNDTFDHWTPDFISQRLDGSKVVVEFTTNRSDQEQSLISA
>UniRef90_P33453_oligopeptide_5
ISQRLDGSKVVVEFTTNRSDQEQSLISAFNTKVGKYEVALHNRSTTSSILFGVVVV
>UniRef90_P33453_oligopeptide_6
FNTKVGKYEVALHNRSTTSSILFGVVVVSETTVVTNLNLNQQEVDELCFRFLVARA
>UniRef90_P33453_oligopeptide_7
SETTVVTNLNLNQQEVDELCFRFLVARAVHLEMTTKMIIPEYDDEDEDKRSREVKA
>UniRef90_P33453_oligopeptide_8
VHLEMTTKMIIPEYDDEDEDKRSREVKAAFHSVQPDWNVTEANFAPFSRRMFSNFA
>UniRef90_P33453_oligopeptide_9
AFHSVQPDWNVTEANFAPFSRRMFSNFAQMEPDKEYLAHIILDSLKQAQADLDGNH
>UniRef90_P33453_oligopeptide_10
QMEPDKEYLAHIILDSLKQAQADLDGNHYLNESLTEQARLDRNREESLNMVKDFER
>UniRef90_P33453_oligopeptide_11
YLNESLTEQARLDRNREESLNMVKDFERDFNNAAQRSAWSHKSTVPFPGVIPKVSG
>UniRef90_P33453_oligopeptide_12
DFNNAAQRSAWSHKSTVPFPGVIPKVSGDTTSLSRLVELPVITGGSDATIRAWRSA
>UniRef90_P33453_oligopeptide_13
DTTSLSRLVELPVITGGSDATIRAWRSAYGSVSNGTVERCDEDVERERRAALCSLT
>UniRef90_P33453_oligopeptide_14
YGSVSNGTVERCDEDVERERRAALCSLTVEELEESKALRMKYHRCKIDNGMMDKLD
>UniRef90_P33453_oligopeptide_15
VEELEESKALRMKYHRCKIDNGMMDKLDLAMQGVEAKEFKNHPSIIKKRSKSKKTF
>UniRef90_P33453_oligopeptide_16
LAMQGVEAKEFKNHPSIIKKRSKSKKTFPLTADTRDIDLFLHHDDLMFNNEHSQTP
>UniRef90_P33453_oligopeptide_17
PLTADTRDIDLFLHHDDLMFNNEHSQTPPAAMIEAVKAGADAQSLHGLDKSANPWY
>UniRef90_P33453_oligopeptide_18
PAAMIEAVKAGADAQSLHGLDKSANPWYASALWFLGLPIGLWLFMCTCIGVELSIS
>UniRef90_P33453_oligopeptide_19
ASALWFLGLPIGLWLFMCTCIGVELSISLKQHCGRQKFIIKKLRFFDIFLLIKPTN
>UniRef90_P33453_oligopeptide_20
LKQHCGRQKFIIKKLRFFDIFLLIKPTNSGSHVFYSIAFPESAILGKLHRSQCFKG
>UniRef90_P33453_oligopeptide_21
SGSHVFYSIAFPESAILGKLHRSQCFKGLQFEDGWFWTEFSSFKMSKLTNVVKCLS
>UniRef90_P33453_oligopeptide_22
LQFEDGWFWTEFSSFKMSKLTNVVKCLSTGFNLFWFWRDYYEVPFWAGNEKDFQTG
>UniRef90_P33453_oligopeptide_23
TGFNLFWFWRDYYEVPFWAGNEKDFQTGKQRANKMFKFCLLMLLEDKARTEEIATL
>UniRef90_P33453_oligopeptide_24
KQRANKMFKFCLLMLLEDKARTEEIATLSRYVMMEGFVSPPCIPKPQKMIEKLPNL
>UniRef90_P33453_oligopeptide_25
SRYVMMEGFVSPPCIPKPQKMIEKLPNLARTKFQVWLISRMLQTIIRVSDYPFKIT
>UniRef90_P33453_oligopeptide_26
ARTKFQVWLISRMLQTIIRVSDYPFKITAGHKSANWTGMFNWVTGEPIESTQKLIS
>UniRef90_P33453_oligopeptide_27
AGHKSANWTGMFNWVTGEPIESTQKLISLFYLGYLKNKEESPERNASIGMYKKILE
>UniRef90_P33453_oligopeptide_28
LFYLGYLKNKEESPERNASIGMYKKILEYEDKHPGRYTYLGLGDPPSDDTRFHEYS
>UniRef90_P33453_oligopeptide_29
YEDKHPGRYTYLGLGDPPSDDTRFHEYSISLLKHLCIHAEHDLRRNWGESFKAMIS
>UniRef90_P33453_oligopeptide_30
ISLLKHLCIHAEHDLRRNWGESFKAMISRDIVDAIASLDLERLATLKASSNFNEEW
>UniRef90_P33453_oligopeptide_31
RDIVDAIASLDLERLATLKASSNFNEEWYQKRGDGKTYHRSKVLEKVSKYVKKSSS
>UniRef90_P33453_oligopeptide_32
YQKRGDGKTYHRSKVLEKVSKYVKKSSSHVHHIMEECLRKVESQGCMHVCLFKKPQ
>UniRef90_P33453_oligopeptide_33
HVHHIMEECLRKVESQGCMHVCLFKKPQHGGLREIYVLGFEERVVQLVIETIARQI
>UniRef90_P33453_oligopeptide_34
HGGLREIYVLGFEERVVQLVIETIARQICKRFKSETLTNPKQKLAIPETHGLRAVK
>UniRef90_P33453_oligopeptide_35
CKRFKSETLTNPKQKLAIPETHGLRAVKTCGIHHETVATSDDAAKWNQCHHVTKFA
>UniRef90_P33453_oligopeptide_36
TCGIHHETVATSDDAAKWNQCHHVTKFALMLCHFTDPLFHGFIIRGCSMFMKKRIM
>UniRef90_P33453_oligopeptide_37
LMLCHFTDPLFHGFIIRGCSMFMKKRIMIDQSLIDIIDSHTTLETSDAYLQKIHRG
>UniRef90_P33453_oligopeptide_38
IDQSLIDIIDSHTTLETSDAYLQKIHRGYHGSLDDQPRWISRGGAFVQTETGMMQG
>UniRef90_P33453_oligopeptide_39
YHGSLDDQPRWISRGGAFVQTETGMMQGILHYTSSLLHTLLQEWLRTFSQRFIRTR
>UniRef90_P33453_oligopeptide_40
ILHYTSSLLHTLLQEWLRTFSQRFIRTRVSVDQRPDVLVDVLQSSDDSGMMISFPS
>UniRef90_P33453_oligopeptide_41
VSVDQRPDVLVDVLQSSDDSGMMISFPSTDKGATGKYRYLSALIFKYKKVIGKYLG
>UniRef90_P33453_oligopeptide_42
TDKGATGKYRYLSALIFKYKKVIGKYLGIYSSVKSTNNTLHLLEFNSEFFFHINHN
>UniRef90_P33453_oligopeptide_43
IYSSVKSTNNTLHLLEFNSEFFFHINHNRPLLRWITACDTISEQESLASRQEEMYN
>UniRef90_P33453_oligopeptide_44
RPLLRWITACDTISEQESLASRQEEMYNNLTSVLEGGGSFSLVSFCQFGQLLLHYT
>UniRef90_P33453_oligopeptide_45
NLTSVLEGGGSFSLVSFCQFGQLLLHYTLLGMTVSPLFLEYIKLVSEIKDPSLGYF
>UniRef90_P33453_oligopeptide_46
LLGMTVSPLFLEYIKLVSEIKDPSLGYFLMDHPFGSGLSGFKYNVWVAVQNSILGS
>UniRef90_P33453_oligopeptide_47
LMDHPFGSGLSGFKYNVWVAVQNSILGSRYRSLLEAIQNSDSAAPKKTLDTTTSGT
>UniRef90_P33453_oligopeptide_48
RYRSLLEAIQNSDSAAPKKTLDTTTSGTFVQSTIIRFGDRKKWQRLVDRLNLPEDW
>UniRef90_P33453_oligopeptide_49
FVQSTIIRFGDRKKWQRLVDRLNLPEDWLDVIDKNPEIVYRRPRDGFEVSLRIAEK
>UniRef90_P33453_oligopeptide_50
LDVIDKNPEIVYRRPRDGFEVSLRIAEKVHSPGVSNSLSKGNCIIRVISSSVYILS
>UniRef90_P33453_oligopeptide_51
VHSPGVSNSLSKGNCIIRVISSSVYILSRSILSDGLAWLYDEEEEVKRPLLYKVMN
>UniRef90_P33453_oligopeptide_52
RSILSDGLAWLYDEEEEVKRPLLYKVMNQPELDLHSRLTPAQLSTLFPMMAEFEKL
>UniRef90_P33453_oligopeptide_53
QPELDLHSRLTPAQLSTLFPMMAEFEKLQTHLRSYMKIEGEFISKKKVITQTRVNI
>UniRef90_P33453_oligopeptide_54
QTHLRSYMKIEGEFISKKKVITQTRVNILETERFLRARPEDLIADKWFGFTRTRMT
>UniRef90_P33453_oligopeptide_55
LETERFLRARPEDLIADKWFGFTRTRMTPRTFKEEWENLTSVFPWLTGNPSETLEL
>UniRef90_P33453_oligopeptide_56
PRTFKEEWENLTSVFPWLTGNPSETLELSPFQHHVQLRNFFSRLDLKGRDIRIIGA
>UniRef90_P33453_oligopeptide_57
SPFQHHVQLRNFFSRLDLKGRDIRIIGAPIKKSSGVSNVSTAIRDNFFPRFVLTHI
>UniRef90_P33453_oligopeptide_58
PIKKSSGVSNVSTAIRDNFFPRFVLTHIPDEAAMERIEAAGILKHALFLTVTGPYT
>UniRef90_P33453_oligopeptide_59
PDEAAMERIEAAGILKHALFLTVTGPYTDQSKLDMCRDFITSSEPITLKPNHGKTR
>UniRef90_P33453_oligopeptide_60
DQSKLDMCRDFITSSEPITLKPNHGKTRTNVLSLFQDYFSKRGPDIIFNRIQMANC
>UniRef90_P33453_oligopeptide_61
TNVLSLFQDYFSKRGPDIIFNRIQMANCGVIGGFTSPQKPKEVDGKIVYTGDGVWR
>UniRef90_P33453_oligopeptide_62
GVIGGFTSPQKPKEVDGKIVYTGDGVWRGIVDGFQIQLVITYMPKQKSNELKSITV
>UniRef90_P33453_oligopeptide_63
GIVDGFQIQLVITYMPKQKSNELKSITVNSDRCISALSSFCQSWCKEMGVFNTEDF
>UniRef90_P33453_oligopeptide_64
NSDRCISALSSFCQSWCKEMGVFNTEDFSKTQRFSKASFFMHKFKISGSKQTLGAP
>UniRef90_P33453_oligopeptide_65
SKTQRFSKASFFMHKFKISGSKQTLGAPIFIVSEKIFRPICWDPSKLEFRVRGNTL
>UniRef90_P33453_oligopeptide_66
IFIVSEKIFRPICWDPSKLEFRVRGNTLNLTYKEVNPGAGQRMFNILSYTVKDTDV
>UniRef90_P33453_oligopeptide_67
NLTYKEVNPGAGQRMFNILSYTVKDTDVSDENAFKLMSLSPRHKFHGREPSTSWIC
>UniRef90_P33453_oligopeptide_68
SDENAFKLMSLSPRHKFHGREPSTSWICMRALPISTIDKLLERILNRERISGSIDN
>UniRef90_P33453_oligopeptide_69
MRALPISTIDKLLERILNRERISGSIDNERLAECFKNVMESTLRRKGVFLSEFSRA
>UniRef90_P33453_oligopeptide_70
ERLAECFKNVMESTLRRKGVFLSEFSRATQKMLDGLSRDMLDFFAEAGLNDDLLLE
>UniRef90_P33453_oligopeptide_71
TQKMLDGLSRDMLDFFAEAGLNDDLLLEEEPWLSGLDTFMLDDEAYLEEYNLGPFG
>UniRef90_P33453_oligopeptide_72
EEPWLSGLDTFMLDDEAYLEEYNLGPFGVFSVEQEMNTKYYHHLLLDSLVEDVIQK
>UniRef90_P33453_oligopeptide_73
VFSVEQEMNTKYYHHLLLDSLVEDVIQKLSLDGLRKLFQEEEAPLEYKKEVIRLLN
>UniRef90_P33453_oligopeptide_74
LSLDGLRKLFQEEEAPLEYKKEVIRLLNILQRDASQIKWKSRDLLSENMGLDVDDD
>UniRef90_P33453_oligopeptide_75
DGLRKLFQEEEAPLEYKKEVIRLLNILQRDASQIKWKSRDLLSENMGLDVDDDMFG
>UniRef90_P33469_oligopeptide_1
MSFTPGKQSSSRASSGNRSGNGILKWADQSDQVRNVQTRGRRAQPKQTATSQQPSG
>UniRef90_P33469_oligopeptide_2
QSDQVRNVQTRGRRAQPKQTATSQQPSGGNVVPYYSWFSGITQFQKGKEFEFVEGQ
>UniRef90_P33469_oligopeptide_3
GNVVPYYSWFSGITQFQKGKEFEFVEGQGPPIAPGVPATEAKGYWYRHNRGSFKTA
>UniRef90_P33469_oligopeptide_4
GPPIAPGVPATEAKGYWYRHNRGSFKTADGNQRQLLPRWYFYYLGTGPHAKDQYGT
>UniRef90_P33469_oligopeptide_5
DGNQRQLLPRWYFYYLGTGPHAKDQYGTDIDGVYWVASNQADVNTPADIVDRDPSS
>UniRef90_P33469_oligopeptide_6
DIDGVYWVASNQADVNTPADIVDRDPSSDEAIPTRFPPGTVLPQGYYIEGSGRSAP
>UniRef90_P33469_oligopeptide_7
DEAIPTRFPPGTVLPQGYYIEGSGRSAPNSRSTSRTSSRASSAGSRSRANSGNRTP
>UniRef90_P33469_oligopeptide_8
NSRSTSRTSSRASSAGSRSRANSGNRTPTSGVTPDMADQIASLVLAKLGKDATKPQ
>UniRef90_P33469_oligopeptide_9
TSGVTPDMADQIASLVLAKLGKDATKPQQVTKHTAKEVRQKILNKPRQKRSPNKQC
>UniRef90_P33469_oligopeptide_10
QVTKHTAKEVRQKILNKPRQKRSPNKQCTVQQCFGKRGPNQNFGGGEMLKLGTSDP
>UniRef90_P33469_oligopeptide_11
TVQQCFGKRGPNQNFGGGEMLKLGTSDPQFPILAELAPTAGAFFFGSRLELAKVQN
>UniRef90_P33469_oligopeptide_12
QFPILAELAPTAGAFFFGSRLELAKVQNLSGNPDEPQKDVYELRYNGAIRFDSTLS
>UniRef90_P33469_oligopeptide_13
LSGNPDEPQKDVYELRYNGAIRFDSTLSGFETIMKVLNENLNAYQQQDGMMNMSPK
>UniRef90_P33469_oligopeptide_14
GFETIMKVLNENLNAYQQQDGMMNMSPKPQRQRGHKNGQGENDNISVAVPKSRVQQ
>UniRef90_P33469_oligopeptide_15
PQRQRGHKNGQGENDNISVAVPKSRVQQNKSRELTAEDISLLKKMDEPYTEDTSEI
>UniRef90_P33493_oligopeptide_1
MSDKTVKSTNLMAFVATKMLERQEDLDTCTEMQVEKMKTSTKARLRTESSFAPRTW
>UniRef90_P33493_oligopeptide_2
CTEMQVEKMKTSTKARLRTESSFAPRTWEDAIKDEILRRSVDTSSLNKWPELKQEL
>UniRef90_P33493_oligopeptide_3
EDAIKDEILRRSVDTSSLNKWPELKQELENVSDALKADSLWLPMKSLSLYSRVSNQ
>UniRef90_P33493_oligopeptide_4
ENVSDALKADSLWLPMKSLSLYSRVSNQEPSSIPIGEMKHQILTRLKLICSRLEKL
>UniRef90_P33493_oligopeptide_5
EPSSIPIGEMKHQILTRLKLICSRLEKLDLNLSKAVLGIQNSEDLILIIYNRDICK
>UniRef90_P33493_oligopeptide_6
LTRLKLICSRLEKLDLNLSKAVLGIQNSEDLILIIYNRDICKNTILMIKSLCNSLI
>UniRef90_P33794_oligopeptide_1
MTVYAVTGGAEFLGRYIVKLLISADDVQEIRVINVVEDPQPLVSKVKVINYIQCDI
>UniRef90_P33794_oligopeptide_2
VTGGAEFLGRYIVKLLISADDVQEIRVINVVEDPQPLVSKVKVINYIQCDINDLIR
>UniRef90_P33797_oligopeptide_1
MDLSRINTRKSKQLKSFLSSKDTFKADVHGHSALYYAIADNNMRLVCTLLNAGALK
>UniRef90_P33797_oligopeptide_2
SKQLKSFLSSKDTFKADVHGHSALYYAIADNNMRLVCTLLNAGALKNLLENEFPLH
>UniRef90_P33799_oligopeptide_1
MEPILAKNPNRFVIFPIQYHDIWNMYKKAEASFWTVEEVDISKDINDWNKLTPDEK
>UniRef90_P33799_oligopeptide_2
AEASFWTVEEVDISKDINDWNKLTPDEKYFIKHVLAFFAASDGIVNENLAERFCIE
>UniRef90_P33799_oligopeptide_3
YFIKHVLAFFAASDGIVNENLAERFCIEVQITEARCFYGFQMAIENIHSEMYSLLI
>UniRef90_P33799_oligopeptide_4
VQITEARCFYGFQMAIENIHSEMYSLLIDTYVKDSNEKNYLFNAIETMPCVKKKAD
>UniRef90_P33799_oligopeptide_5
DTYVKDSNEKNYLFNAIETMPCVKKKADWAQKWIHDSAGYGERLIAFAAVEGIFFS
>UniRef90_P33799_oligopeptide_6
WAQKWIHDSAGYGERLIAFAAVEGIFFSGSFASIFWLKKRGLMPGLTFSNELISRD
>UniRef90_P33799_oligopeptide_7
GSFASIFWLKKRGLMPGLTFSNELISRDEGLHCDFACLMFKHLLYPPSEETVRSII
>UniRef90_P33799_oligopeptide_8
EGLHCDFACLMFKHLLYPPSEETVRSIITDAVSIEQEFLTVALPVKLIGMNCEMMK
>UniRef90_P33799_oligopeptide_9
TDAVSIEQEFLTVALPVKLIGMNCEMMKTYMEFVADRLISELGFKRIYNVTNPSDF
>UniRef90_P33799_oligopeptide_10
TYMEFVADRLISELGFKRIYNVTNPSDFMENISLEGKTNFFEKRVGEYQKMGVMSQ
>UniRef90_P33799_oligopeptide_11
SELGFKRIYNVTNPSDFMENISLEGKTNFFEKRVGEYQKMGVMSQEDNHFSLDVDF
>UniRef90_P33803_oligopeptide_1
MSRGALIVFEGLDKSGKTTQCMNIMESIPTNTIKYLNFPQRSTVTGKMIDDYLTRK
>UniRef90_P33803_oligopeptide_2
PTNTIKYLNFPQRSTVTGKMIDDYLTRKKTYNDHIVNLLFCANRWEFASFIQEQLE
>UniRef90_P33803_oligopeptide_3
KTYNDHIVNLLFCANRWEFASFIQEQLEQGITLIVDRYAFSGVAYATAKGASMTLS
>UniRef90_P33803_oligopeptide_4
QGITLIVDRYAFSGVAYATAKGASMTLSKSYESGLPKPDLVIFLESGSKEINRNVG
>UniRef90_P33803_oligopeptide_5
KSYESGLPKPDLVIFLESGSKEINRNVGEEIYEDVAFQQKVLQEYKKMIEEGEDIH
>UniRef90_P33803_oligopeptide_6
EEIYEDVAFQQKVLQEYKKMIEEGEDIHWQIISSEFEEDVKKELIKNIVIEAIHTV
>UniRef90_P33803_oligopeptide_7
QQKVLQEYKKMIEEGEDIHWQIISSEFEEDVKKELIKNIVIEAIHTVTGPVGQLWM
>UniRef90_P33807_oligopeptide_1
MTRLSILLLLISLVYSTPYPQTQISKKIGDDATLSCSRNNINDYVVMSAWYKEPNS
>UniRef90_P33807_oligopeptide_2
GDDATLSCSRNNINDYVVMSAWYKEPNSIILLAAKSDVLYFDNYTKDKISYDSPYD
>UniRef90_P33807_oligopeptide_3
IILLAAKSDVLYFDNYTKDKISYDSPYDDLVTTITIKSLTAKDAGTYVCAFFMTST
>UniRef90_P33807_oligopeptide_4
DLVTTITIKSLTAKDAGTYVCAFFMTSTTNDTDKVDYEEYSTELIVNTDSESTIDI
>UniRef90_P33807_oligopeptide_5
TNDTDKVDYEEYSTELIVNTDSESTIDIILSGSSHSPETSSEKPDYINNFNCSLVF
>UniRef90_P33807_oligopeptide_6
ILSGSSHSPETSSEKPDYINNFNCSLVFEIATPGPITDNVENHTDTVTYTSDIINT
>UniRef90_P33807_oligopeptide_7
EIATPGPITDNVENHTDTVTYTSDIINTVSTSSRESTTVKTSGPITNKEDHTVTDT
>UniRef90_P33807_oligopeptide_8
VSTSSRESTTVKTSGPITNKEDHTVTDTVSYTTVSTSSEIVTTKSTANDAHNDNEP
>UniRef90_P33807_oligopeptide_9
VSYTTVSTSSEIVTTKSTANDAHNDNEPSTVSPTTVKNITKSIGKYSTKDYVKVFG
>UniRef90_P33807_oligopeptide_10
STVSPTTVKNITKSIGKYSTKDYVKVFGIAALIILSAVAIFCITYYICNKRSRKYK
>UniRef90_P33807_oligopeptide_11
TTVKNITKSIGKYSTKDYVKVFGIAALIILSAVAIFCITYYICNKRSRKYKTENKV
>UniRef90_P33809_oligopeptide_1
MNRNPDHNTFPNITLKIIETYLGRLPSVNEYHMLKLQTRNIQKITVFNKDIFVSLV
>UniRef90_P33809_oligopeptide_2
NEYHMLKLQTRNIQKITVFNKDIFVSLVKKNKKRFFSDVDTSASEIKDRILSYFSK
>UniRef90_P33809_oligopeptide_3
KKNKKRFFSDVDTSASEIKDRILSYFSKQTQTYNIGKLFTIIELQSVLVTTYTNIL
>UniRef90_P33809_oligopeptide_4
QTQTYNIGKLFTIIELQSVLVTTYTNILGVLTIKAPNVISSKISYNVTSMEELARD
>UniRef90_P33809_oligopeptide_5
GVLTIKAPNVISSKISYNVTSMEELARDMLNSMNVAVIDKAKVMGRHNVSSLVKNV
>UniRef90_P33809_oligopeptide_6
MLNSMNVAVIDKAKVMGRHNVSSLVKNVNKLMEEYLRRHNKSCICYGSYSLYLINP
>UniRef90_P33809_oligopeptide_7
NKLMEEYLRRHNKSCICYGSYSLYLINPNIRYGDIDILQTNSRTFLIDLAFLIKFI
>UniRef90_P33809_oligopeptide_8
NIRYGDIDILQTNSRTFLIDLAFLIKFITGNNIILSKIPYLRNYMVIKDENDNHII
>UniRef90_P33809_oligopeptide_9
TGNNIILSKIPYLRNYMVIKDENDNHIIDSFNIRQDTMNVVPKIFIDNIYIVDPTF
>UniRef90_P33809_oligopeptide_10
DSFNIRQDTMNVVPKIFIDNIYIVDPTFQLLNMIKMFSQIDRLEDLSKDPEKFNAR
>UniRef90_P33809_oligopeptide_11
QLLNMIKMFSQIDRLEDLSKDPEKFNARMATMLEYVRYTHGIVFDGKRNNMPMKCI
>UniRef90_P33809_oligopeptide_12
MATMLEYVRYTHGIVFDGKRNNMPMKCIIDENNRVVTVTTKDYFSFKKCLVYLDEN
>UniRef90_P33809_oligopeptide_13
IDENNRVVTVTTKDYFSFKKCLVYLDENVLSSDILDLNADTSCDFESVTNSVYLIH
>UniRef90_P33809_oligopeptide_14
VLSSDILDLNADTSCDFESVTNSVYLIHDNIMYTYFSNTILLSDKGKVHEISARGL
>UniRef90_P33809_oligopeptide_15
DNIMYTYFSNTILLSDKGKVHEISARGLCAHILLYQMLTSGAYKQCLSDLLNSMMN
>UniRef90_P33809_oligopeptide_16
CAHILLYQMLTSGAYKQCLSDLLNSMMNRDKIPIYSHTERDKKHGRHGFINIEKDI
>UniRef90_P33809_oligopeptide_17
ILLYQMLTSGAYKQCLSDLLNSMMNRDKIPIYSHTERDKKHGRHGFINIEKDIIVF
>UniRef90_P33810_oligopeptide_1
MNNTIINSLIGGDDSIKRSNVFAVDSQIPTLYMPQYISLSGVMTNNGPDNQTIASF
>UniRef90_P33810_oligopeptide_2
PTLYMPQYISLSGVMTNNGPDNQTIASFEIRDQYITALNHLVLSLELPEVKGMGRF
>UniRef90_P33810_oligopeptide_3
EIRDQYITALNHLVLSLELPEVKGMGRFGYVPYVGYKCINHVSVSSCNGVIWEIEG
>UniRef90_P33810_oligopeptide_4
GYVPYVGYKCINHVSVSSCNGVIWEIEGEELYNNCINNTIALKHSGYSSELNDISI
>UniRef90_P33810_oligopeptide_5
EELYNNCINNTIALKHSGYSSELNDISIGLTPNDTIKEPSTVYVYIKTPFDVEDTF
>UniRef90_P33810_oligopeptide_6
GLTPNDTIKEPSTVYVYIKTPFDVEDTFSSLKLSDSKITVTVTFNPVSDIVIRDSS
>UniRef90_P33810_oligopeptide_7
SSLKLSDSKITVTVTFNPVSDIVIRDSSFDFETFNKEFVYVPELSFIGYMVKNVQI
>UniRef90_P33810_oligopeptide_8
FDFETFNKEFVYVPELSFIGYMVKNVQIKPSFIEKPRRVIGQINQPTATVTEVHAA
>UniRef90_P33810_oligopeptide_9
KPSFIEKPRRVIGQINQPTATVTEVHAATSLSVYTKPYYGNTDNKFISYPGYSQDE
>UniRef90_P33810_oligopeptide_10
TSLSVYTKPYYGNTDNKFISYPGYSQDEKDYIDAYVSRLLDDLVIVSDGPPTGYPE
>UniRef90_P33810_oligopeptide_11
KDYIDAYVSRLLDDLVIVSDGPPTGYPESAEIVEVPEDGIVSIQDADVYVKIDNVP
>UniRef90_P33810_oligopeptide_12
SAEIVEVPEDGIVSIQDADVYVKIDNVPDNMSVYLHTNLLMFGTRKNSFIYNISKK
>UniRef90_P33810_oligopeptide_13
DNMSVYLHTNLLMFGTRKNSFIYNISKKFSAITGTYSDATKRTVFAHISHSINIID
>UniRef90_P33810_oligopeptide_14
FSAITGTYSDATKRTVFAHISHSINIIDTSIPVSLWTSQRNVYNGDNRSAESKAKD
>UniRef90_P33810_oligopeptide_15
TSIPVSLWTSQRNVYNGDNRSAESKAKDLFINDPFIKGIDFKNKTDIISRLEVRFG
>UniRef90_P33810_oligopeptide_16
LFINDPFIKGIDFKNKTDIISRLEVRFGNDVLYSENGPISRIYNELLTKSNNGTRT
>UniRef90_P33810_oligopeptide_17
NDVLYSENGPISRIYNELLTKSNNGTRTLTFNFTPKIFFRPTTITANVSRGKDKLS
>UniRef90_P33810_oligopeptide_18
LTFNFTPKIFFRPTTITANVSRGKDKLSVRVVYSTMDVNHPIYYVQKQLVVVCNDL
>UniRef90_P33810_oligopeptide_19
VSRGKDKLSVRVVYSTMDVNHPIYYVQKQLVVVCNDLYKVSYDQGVSITKIMGDNN
>UniRef90_P33822_oligopeptide_1
MELVNIFLETDAGRVKFVIKNTDDVCASELINKFVELLSEYIHIDQSEFYLVVKDK
>UniRef90_P33822_oligopeptide_2
ELINKFVELLSEYIHIDQSEFYLVVKDKDIFYFKCDKGSISIVSNEFYVFDEPLLF
>UniRef90_P33822_oligopeptide_3
DIFYFKCDKGSISIVSNEFYVFDEPLLFVKDYTNVTGVEFIVTETMPCRIIPKNNH
>UniRef90_P33822_oligopeptide_4
EFYVFDEPLLFVKDYTNVTGVEFIVTETMPCRIIPKNNHAVISVVTNHKFYNGLSL
>UniRef90_P33825_oligopeptide_1
MDNIMSAEYYLSLYTKYNSKNLDVFRNMLQAIEPSGNYHILHAYCGIKGLDERFVE
>UniRef90_P33825_oligopeptide_2
LQAIEPSGNYHILHAYCGIKGLDERFVEELLHRGYSPNETDDDGNYPLHIASKINN
>UniRef90_P33825_oligopeptide_3
ELLHRGYSPNETDDDGNYPLHIASKINNNRIVAMLLTHGADPNACDKQHKTPLYYL
>UniRef90_P33825_oligopeptide_4
NRIVAMLLTHGADPNACDKQHKTPLYYLSGTDDEVIERINLLVQYGAKINNSVDEE
>UniRef90_P33825_oligopeptide_5
SGTDDEVIERINLLVQYGAKINNSVDEEGCGPLLASTDPSERVFKKIMSIGFEARI
>UniRef90_P33825_oligopeptide_6
GCGPLLASTDPSERVFKKIMSIGFEARIVDKFGKNHIHRHLMSDNPKASTISWMMK
>UniRef90_P33825_oligopeptide_7
VDKFGKNHIHRHLMSDNPKASTISWMMKLGISPSKPDHDGNTPLHIVCSKTVKNVD
>UniRef90_P33825_oligopeptide_8
LGISPSKPDHDGNTPLHIVCSKTVKNVDIINLLLPSTDVNKQNKFGDSPLTLLIKT
>UniRef90_P33825_oligopeptide_9
IINLLLPSTDVNKQNKFGDSPLTLLIKTLSPAHLINKLLSTSNVITDQTVNICIFY
>UniRef90_P33825_oligopeptide_10
LSPAHLINKLLSTSNVITDQTVNICIFYDRDDILEIINDKGKQYDSTDFKMAVEVG
>UniRef90_P33825_oligopeptide_11
DRDDILEIINDKGKQYDSTDFKMAVEVGSIRCIKYLLDNDIICEDAMYYAVLSEYE
>UniRef90_P33825_oligopeptide_12
SIRCIKYLLDNDIICEDAMYYAVLSEYETMVDYLLFNHFSVDSVVNGNTCMSECVR
>UniRef90_P33825_oligopeptide_13
TMVDYLLFNHFSVDSVVNGNTCMSECVRLNNPVILSKLMLHNPTSETMYLTMKAIE
>UniRef90_P33825_oligopeptide_14
LNNPVILSKLMLHNPTSETMYLTMKAIEKDKLDKSIIIPFIAYFVLMHPDFCKNRR
>UniRef90_P33825_oligopeptide_15
IEKDKLDKSIIIPFIAYFVLMHPDFCKNRRYFTSYKRFVTDYVHEGVSYKVFDDYF
>UniRef90_P33827_oligopeptide_1
MSLLKMEYNLYAELKKITCGQSLSLFNEDGDFVEVEPGSLFKFLIPKGFYSSPSVK
>UniRef90_P33827_oligopeptide_2
DGDFVEVEPGSLFKFLIPKGFYSSPSVKTSLVFETLTTTDNKITSINPTNAPKLYP
>UniRef90_P33827_oligopeptide_3
TSLVFETLTTTDNKITSINPTNAPKLYPLQHKVVSEVVSNMRKMIKLKRPLYITLH
>UniRef90_P33827_oligopeptide_4
LQHKVVSEVVSNMRKMIKLKRPLYITLHLACGFGKTITTCYLMATHGRKTVICVPN
>UniRef90_P33827_oligopeptide_8
NKHYDLFILDESHTYNLMNNTAVTRFLAYYPPMMCYFLTATPRPSNRIYCNSIINI
>UniRef90_P33827_oligopeptide_9
YYPPMMCYFLTATPRPSNRIYCNSIINIAKLSDLKKTIYAVDSFFEPYSTDNIRHM
>UniRef90_P33827_oligopeptide_10
AKLSDLKKTIYAVDSFFEPYSTDNIRHMIKRLDGPSNKYHIYTEKLLSVDEPRNQL
>UniRef90_P33827_oligopeptide_11
IKRLDGPSNKYHIYTEKLLSVDEPRNQLILNTLVEEFKSGTINRVLVITKLREHMV
>UniRef90_P33827_oligopeptide_12
ILNTLVEEFKSGTINRVLVITKLREHMVLFYKRLLDLFGPEVVFIGDAQNRRTPDM
>UniRef90_P33827_oligopeptide_15
DSLFICSAVINNMQIEQLLGRVCRETELLDRTVYVFPNTSVKEIKYMIGNFVQRII
>UniRef90_P33827_oligopeptide_16
LDRTVYVFPNTSVKEIKYMIGNFVQRIISLSVDKLGFKQESYRKHQESDPTSVCTA
>UniRef90_P33827_oligopeptide_17
YMIGNFVQRIISLSVDKLGFKQESYRKHQESDPTSVCTASSREERVLNRIFNSQNR
>UniRef90_P33832_oligopeptide_1
MDFFNKFSQGLAESSTPKSSIYYSEEKDLDIKKDEAIEIGLKSQESYYQRQLREQL
>UniRef90_P33832_oligopeptide_2
LDIKKDEAIEIGLKSQESYYQRQLREQLARDNMMAASRQPIQPLQPTIHITPLQVP
>UniRef90_P33832_oligopeptide_3
ARDNMMAASRQPIQPLQPTIHITPLQVPTPAPTPKPRQQQTNTSSDMSNLFDWLSA
>UniRef90_P33832_oligopeptide_4
TPAPTPKPRQQQTNTSSDMSNLFDWLSADDNTQPSSLLPALTPINAVQDIISKFNK
>UniRef90_P33832_oligopeptide_5
DDNTQPSSLLPALTPINAVQDIISKFNKDQKTTTTPSTQPSQTLPTTTCTQQSDGS
>UniRef90_P33832_oligopeptide_6
DQKTTTTPSTQPSQTLPTTTCTQQSDGSISCTTPTVTPPQPPIVATVCTPTPTGGT
>UniRef90_P33832_oligopeptide_7
ISCTTPTVTPPQPPIVATVCTPTPTGGTVCTTAQQNPNPGATSQQNLDNMALKDLM
>UniRef90_P33832_oligopeptide_8
VCTTAQQNPNPGATSQQNLDNMALKDLMSSVEKDMRQLQAETNDLVTNVYDAREYT
>UniRef90_P33832_oligopeptide_9
DNMALKDLMSSVEKDMRQLQAETNDLVTNVYDAREYTRRAIDQILQLVKGFERFQK
>UniRef90_P33834_oligopeptide_1
MFEPVPDLNLEASVELGEVNIDQTTPMIKENIGFISRSRRLFAHRSKDDERKLALR
>UniRef90_P33834_oligopeptide_2
KENIGFISRSRRLFAHRSKDDERKLALRFFLQRLYFLDHREIHYLFRCVDAVKDVT
>UniRef90_P33834_oligopeptide_3
FFLQRLYFLDHREIHYLFRCVDAVKDVTITKKNNIIVAPYIALLTIASKGCKLTET
>UniRef90_P33834_oligopeptide_4
ITKKNNIIVAPYIALLTIASKGCKLTETMIEAFFPELYNEHSKKFKFNSQVSIIQE
>UniRef90_P33834_oligopeptide_5
MIEAFFPELYNEHSKKFKFNSQVSIIQEKLGYQSGNYHVYDFEPYYSTVALAIRDE
>UniRef90_P33834_oligopeptide_6
KLGYQSGNYHVYDFEPYYSTVALAIRDEHSSGIFNIRQESYLVSSLSEITYRFYLI
>UniRef90_P33834_oligopeptide_7
HSSGIFNIRQESYLVSSLSEITYRFYLINLKSDLVQWSASTGAVINQMVNTVLITV
>UniRef90_P33834_oligopeptide_8
NLKSDLVQWSASTGAVINQMVNTVLITVYEKLQLVIENDSQFICSLAVESELPIKL
>UniRef90_P33834_oligopeptide_9
YEKLQLVIENDSQFICSLAVESELPIKLLKDRNELFTKFINELKKTSSFKISKRDK
>UniRef90_P33834_oligopeptide_10
ENDSQFICSLAVESELPIKLLKDRNELFTKFINELKKTSSFKISKRDKDTLLKYFT
>UniRef90_P33839_oligopeptide_1
MDMMLMIGNYFSGVLIAGIILLILSCIFAFIDFSKSTSPTRTWKVLSIMSFILGII
>UniRef90_P33839_oligopeptide_2
AFIDFSKSTSPTRTWKVLSIMSFILGIIITVGMLIYSMWGKHCAPHRVSGVIHTNH
>UniRef90_P33839_oligopeptide_3
KSTSPTRTWKVLSIMSFILGIIITVGMLIYSMWGKHCAPHRVSGVIHTNHSDISVN
>UniRef90_P33840_oligopeptide_1
MFVDDDSLIIYSTWPSTLSDSSGRVIVMPDNRSFTFKEGFKLDESIKSILLVNPSS
>UniRef90_P33840_oligopeptide_2
PDNRSFTFKEGFKLDESIKSILLVNPSSIDLLKIRVYKHRIKWMGNIFVLFEQENI
>UniRef90_P33840_oligopeptide_3
GFKLDESIKSILLVNPSSIDLLKIRVYKHRIKWMGNIFVLFEQENIPPPFRLVNDK
>UniRef90_P33844_oligopeptide_1
MITLFLILCYFILIFNIIVPAISEKMRRERAAYVNYKRLNKNFICVDDRLFSYNFT
>UniRef90_P33844_oligopeptide_2
ERAAYVNYKRLNKNFICVDDRLFSYNFTTSGIKAKVAVDNKNVPIPCSEINEVNNN
>UniRef90_P33844_oligopeptide_3
TSGIKAKVAVDNKNVPIPCSEINEVNNNKDVDTLYCDKDRDDIPGFTRSCYRAYSD
>UniRef90_P33844_oligopeptide_4
AKVAVDNKNVPIPCSEINEVNNNKDVDTLYCDKDRDDIPGFTRSCYRAYSDLFFTT
>UniRef90_P33847_oligopeptide_1
MNSLSIFFIVVATAAVCLLFIQGYSIYENYGNIKEFNATHAAFEYSKSIGGTPALD
>UniRef90_P33847_oligopeptide_2
NYGNIKEFNATHAAFEYSKSIGGTPALDRRVQDVNDTISDVKQKWRCVAYPGNGFV
>UniRef90_P33847_oligopeptide_3
RRVQDVNDTISDVKQKWRCVAYPGNGFVSASIFGFQAEVGPNNTRSIRKFNTMAQC
>UniRef90_P33847_oligopeptide_4
SASIFGFQAEVGPNNTRSIRKFNTMAQCIDFTFSDVINIDIYNPCVAPNINNVECQ
>UniRef90_P33847_oligopeptide_5
FQAEVGPNNTRSIRKFNTMAQCIDFTFSDVINIDIYNPCVAPNINNVECQFLKSVL
>UniRef90_P33850_oligopeptide_1
MMTPENDEEQTSVFSATVYGDKIQGKNKRKRVIGICIRISMVISLLSMITMSAFLI
>UniRef90_P33850_oligopeptide_2
RKRVIGICIRISMVISLLSMITMSAFLIVRLNQCMSANEAAITDATAVAAALSTHR
>UniRef90_P33850_oligopeptide_3
VRLNQCMSANEAAITDATAVAAALSTHRKVASSTTQYKHQESCNGLYYQGSCYIFH
>UniRef90_P33850_oligopeptide_4
KVASSTTQYKHQESCNGLYYQGSCYIFHSDYQLFSDAKANCATESSTLPNKSDVLT
>UniRef90_P33850_oligopeptide_5
SDYQLFSDAKANCATESSTLPNKSDVLTTWLIDYVEDTWGSDGNPITKTTTDYQDS
>UniRef90_P33850_oligopeptide_6
SSTLPNKSDVLTTWLIDYVEDTWGSDGNPITKTTTDYQDSDVSQEVRKYFCVKTMN
>UniRef90_P33852_oligopeptide_1
MILVPLITVTVVAGTILVCYILYICRKKIRTVYNDNKIIMTKLKKIKSSNSSKSSK
>UniRef90_P33852_oligopeptide_2
IRTVYNDNKIIMTKLKKIKSSNSSKSSKSTDNESDWEDHCSAMEQNNDVDNISRNE
>UniRef90_P33852_oligopeptide_3
STDNESDWEDHCSAMEQNNDVDNISRNEILDDDSFAGSLIWDNESNVIAPSTEHIY
>UniRef90_P33852_oligopeptide_4
ILDDDSFAGSLIWDNESNVIAPSTEHIYDSVAGSTRLINNDCNEQTIYQNTTVINE
>UniRef90_P33852_oligopeptide_5
DSVAGSTRLINNDCNEQTIYQNTTVINETETIEVLNEDTKQNPSYSSNPFVNYNKT
>UniRef90_P33852_oligopeptide_6
TETIEVLNEDTKQNPSYSSNPFVNYNKTSICSKSNPFITELNNKFSENNPFRRAHS
>UniRef90_P33852_oligopeptide_7
PFVNYNKTSICSKSNPFITELNNKFSENNPFRRAHSDDYLNKQEHDDIESSVVSLV
>UniRef90_P33859_oligopeptide_1
MIMSTDPNNILMRYLKNLTDDKFKCIIHQSSDFLYLSDRDYTSITKETLVSEIVEE
>UniRef90_P33859_oligopeptide_2
QSSDFLYLSDRDYTSITKETLVSEIVEEYPDDCNKILAIIFLVLDKDIDVDIDIET
>UniRef90_P33859_oligopeptide_3
YPDDCNKILAIIFLVLDKDIDVDIDIETKLKPKPAVRYAILDKMTKDIKLTDLVRH
>UniRef90_P33859_oligopeptide_4
KLKPKPAVRYAILDKMTKDIKLTDLVRHYFRYIEQDIPLGPLFKKIDSYRIRAINK
>UniRef90_P33859_oligopeptide_5
YFRYIEQDIPLGPLFKKIDSYRIRAINKYSKELGLATEYFNKYGHLMFYTLPIPYN
>UniRef90_P33859_oligopeptide_6
YSKELGLATEYFNKYGHLMFYTLPIPYNRFFCRNSIGFLAVLSPTIGHVKAFYKFI
>UniRef90_P33859_oligopeptide_7
MFYTLPIPYNRFFCRNSIGFLAVLSPTIGHVKAFYKFIEYVSIDDRRKFKKELMSK
>UniRef90_P33864_oligopeptide_1
MISMGDIITYNGCKDNKWMLEQLSTLNFNNLHVWNSCSIGNVTRIFYTFFSYLMKD
>UniRef90_P33864_oligopeptide_2
GDIITYNGCKDNKWMLEQLSTLNFNNLHVWNSCSIGNVTRIFYTFFSYLMKDKLDI
>UniRef90_P33865_oligopeptide_1
MGTNTIRAFIILYLLAVCGCVEYDVDNNVQICTCANVSHINHTFWYYNNKVIALAT
>UniRef90_P33865_oligopeptide_2
VQICTCANVSHINHTFWYYNNKVIALATEDRTSGYISSFIKRVNISLTCLNISSLR
>UniRef90_P33865_oligopeptide_3
EDRTSGYISSFIKRVNISLTCLNISSLRYEDSGSYKGVSHLKDGVIVTTTMNISVK
>UniRef90_P33865_oligopeptide_4
YEDSGSYKGVSHLKDGVIVTTTMNISVKANIIDLTGRVCYLTRNYCEVKIRCEIKS
>UniRef90_P33865_oligopeptide_5
ANIIDLTGRVCYLTRNYCEVKIRCEIKSFALNGSITPLHMILGTLDRWKYLPFPTD
>UniRef90_P33865_oligopeptide_6
FALNGSITPLHMILGTLDRWKYLPFPTDDYRYVGELKRYISGNPYPIESLALEISA
>UniRef90_P33865_oligopeptide_7
DYRYVGELKRYISGNPYPIESLALEISATFNRFTIVKNNDDEFSCYLFSQNYSFHK
>UniRef90_P33865_oligopeptide_8
TFNRFTIVKNNDDEFSCYLFSQNYSFHKMLNARHICESEWEALNNNNDNSSSMPVS
>UniRef90_P33865_oligopeptide_9
MLNARHICESEWEALNNNNDNSSSMPVSHNNRANDLSSMMSQLQNDNDDNNDYSAP
>UniRef90_P33865_oligopeptide_10
HNNRANDLSSMMSQLQNDNDDNNDYSAPMNINNLIMIVLITMLSIIIIIIVVIAII
>UniRef90_P33865_oligopeptide_11
LQNDNDDNNDYSAPMNINNLIMIVLITMLSIIIIIIVVIAIIAMYKRSKYSHIDDN
>UniRef90_P33866_oligopeptide_1
MSKILTFVKNKIIDLIKNDQIKYSRVITIEESDSLLSVNEVYANHGFDCVEMIDEN
>UniRef90_P33866_oligopeptide_2
KNDQIKYSRVITIEESDSLLSVNEVYANHGFDCVEMIDENIINENLEQYKTDSFLQ
>UniRef90_P33867_oligopeptide_1
MTLVMGSCCGRFCDAKNKFKKDDIEEEGEGYCDYKNLNDLDEATRIEFGPLYIINE
>UniRef90_P33867_oligopeptide_2
IEEEGEGYCDYKNLNDLDEATRIEFGPLYIINEEKSDINTLDIKRRYRHAIESVYF
>UniRef90_P33872_oligopeptide_1
MKHKVYSEGLEISTDFNSIISQLSTSDMDIEIDEDNITELLNILTELGCDVDFDED
>UniRef90_P33872_oligopeptide_2
SIISQLSTSDMDIEIDEDNITELLNILTELGCDVDFDEDFSDITDDVLESLMEQDM
>UniRef90_P34013_oligopeptide_1
MDTYMNRLDLDKLKHENIFSGNIIEDAKEFVFGSRKIYTDSVNDLIELYNLAKYLN
>UniRef90_P34013_oligopeptide_2
EFVFGSRKIYTDSVNDLIELYNLAKYLNNEKLKDVVIERMDYVCKYIIGKDNWYTI
>UniRef90_P34013_oligopeptide_3
NEKLKDVVIERMDYVCKYIIGKDNWYTIYSFYKENGLRNSFLRQYINNNIEEIRNT
>UniRef90_P34013_oligopeptide_4
DNWYTIYSFYKENGLRNSFLRQYINNNIEEIRNTDQFLKFDVDSVCDILNNDETIV
>UniRef90_P34015_oligopeptide_1
MKSVLYLYILFLSCIIINGRDAAPYTPPNGKCKDTEYKRHNLCCLSCPPGTYASRL
>UniRef90_P34015_oligopeptide_2
NGKCKDTEYKRHNLCCLSCPPGTYASRLCDSKTNTQCTPCGSGTFTSRNNHLPACL
>UniRef90_P34015_oligopeptide_3
CDSKTNTQCTPCGSGTFTSRNNHLPACLSCNGRCNSNQVETRSCNTTHNRICECSP
>UniRef90_P34015_oligopeptide_4
SCNGRCNSNQVETRSCNTTHNRICECSPGYYCLLKGSSGCKACVSQTKCGIGYGVS
>UniRef90_P34015_oligopeptide_5
GYYCLLKGSSGCKACVSQTKCGIGYGVSGHTSVGDVICSPCGFGTYSHTVSSADKC
>UniRef90_P34015_oligopeptide_6
GHTSVGDVICSPCGFGTYSHTVSSADKCEPVPNNTFNYIDVEITLYPVNDTSCTRT
>UniRef90_P34015_oligopeptide_7
EPVPNNTFNYIDVEITLYPVNDTSCTRTTTTGLSESILTSELTITMNHTDCNPVFR
>UniRef90_P34015_oligopeptide_8
TTTGLSESILTSELTITMNHTDCNPVFREEYFSVLNKVATSGFFTGENRYQNISKV
>UniRef90_P34015_oligopeptide_9
EEYFSVLNKVATSGFFTGENRYQNISKVCTLNFEIKCNNKGSSFKQLTKAKNDDGM
>UniRef90_P34015_oligopeptide_10
CTLNFEIKCNNKGSSFKQLTKAKNDDGMMSHSETVTLAGDCLSSVDIYILYSNTNA
>UniRef90_P34015_oligopeptide_11
MSHSETVTLAGDCLSSVDIYILYSNTNAQDYETDTISYRVGNVLDDDSHMPGSCNI
>UniRef90_P34015_oligopeptide_12
LSSVDIYILYSNTNAQDYETDTISYRVGNVLDDDSHMPGSCNIHKPITNSKPTRFL
>UniRef90_P34017_oligopeptide_1
MVYKLVLLFCIASLGYSVEYKNTICPPRQDYRYWYFAAELTIGVNYDINSTIIGEC
>UniRef90_P34017_oligopeptide_2
QDYRYWYFAAELTIGVNYDINSTIIGECYMSESYIDRNANIVLTGYGLEINMTIMD
>UniRef90_P34017_oligopeptide_3
YMSESYIDRNANIVLTGYGLEINMTIMDTDQRFVAAAEGVGKDNKLSVMLFTTQRL
>UniRef90_P34017_oligopeptide_4
TDQRFVAAAEGVGKDNKLSVMLFTTQRLDKVHHNISVIITCMEMNCGTTKYNSDLP
>UniRef90_P34017_oligopeptide_5
DKVHHNISVIITCMEMNCGTTKYNSDLPESIHHKSSCDITINGSCVTCVNLETDPT
>UniRef90_P34017_oligopeptide_6
ESIHHKSSCDITINGSCVTCVNLETDPTKINPHYLHPKDKYLYHNSKYGMRGSYGV
>UniRef90_P34017_oligopeptide_7
TDPTKINPHYLHPKDKYLYHNSKYGMRGSYGVTFIDELNQCLLDIKELSYDICYRE
>UniRef90_P35253_oligopeptide_1
MKTTCFLISLILIQGTKNLPILEIASNNQPQNVDSVCSGTLQKTEDVHLMGFTLSG
>UniRef90_P35253_oligopeptide_2
QPQNVDSVCSGTLQKTEDVHLMGFTLSGQKVADSPLEASKRWAFRTGVPPKNVEYT
>UniRef90_P35253_oligopeptide_3
QKVADSPLEASKRWAFRTGVPPKNVEYTEGEEAKTCYNISVTDPSGKSLLLDPPTN
>UniRef90_P35253_oligopeptide_4
EGEEAKTCYNISVTDPSGKSLLLDPPTNIRDYPKCKTIHHIQGQNPHAQGIALHLW
>UniRef90_P35253_oligopeptide_5
IRDYPKCKTIHHIQGQNPHAQGIALHLWGAFFLYDRIASTTMYRGKVFTEGNIAAM
>UniRef90_P35253_oligopeptide_6
GAFFLYDRIASTTMYRGKVFTEGNIAAMIVNKTVHKMIFSRQGQGYRHMNLTSTNK
>UniRef90_P35253_oligopeptide_7
IVNKTVHKMIFSRQGQGYRHMNLTSTNKYWTSSNGTQTNDTGCFGALQEYNSTKNQ
>UniRef90_P35253_oligopeptide_8
YWTSSNGTQTNDTGCFGALQEYNSTKNQTCAPSKIPPPLPTARPEIKLTSTPTDAT
>UniRef90_P35253_oligopeptide_9
TCAPSKIPPPLPTARPEIKLTSTPTDATKLNTTDPSSDDEDLATSGSGSGEREPHT
>UniRef90_P35253_oligopeptide_10
KLNTTDPSSDDEDLATSGSGSGEREPHTTSDAVTKQGLSSTMPPTPSPQPSTPQQG
>UniRef90_P35253_oligopeptide_11
TSDAVTKQGLSSTMPPTPSPQPSTPQQGGNNTNHSQDAVTELDKNNTTAQPSMPPH
>UniRef90_P35253_oligopeptide_12
GNNTNHSQDAVTELDKNNTTAQPSMPPHNTTTISTNNTSKHNFSTLSAPLQNTTND
>UniRef90_P35253_oligopeptide_13
NTTTISTNNTSKHNFSTLSAPLQNTTNDNTQSTITENEQTSAPSITTLPPTGNPTT
>UniRef90_P35253_oligopeptide_14
NTQSTITENEQTSAPSITTLPPTGNPTTAKSTSSKKGPATTAPNTTNEHFTSPPPT
>UniRef90_P35253_oligopeptide_15
AKSTSSKKGPATTAPNTTNEHFTSPPPTPSSTAQHLVYFRRKRSILWREGDMFPFL
>UniRef90_P35253_oligopeptide_16
PSSTAQHLVYFRRKRSILWREGDMFPFLDGLINAPIDFDPVPNTKTIFDESSSSGA
>UniRef90_P35253_oligopeptide_17
DGLINAPIDFDPVPNTKTIFDESSSSGASAEEDQHASPNISLTLSYFPNINENTAY
>UniRef90_P35253_oligopeptide_18
SAEEDQHASPNISLTLSYFPNINENTAYSGENENDCDAELRIWSVQEDDLAAGLSW
>UniRef90_P35253_oligopeptide_19
SGENENDCDAELRIWSVQEDDLAAGLSWIPFFGPGIEGLYTAVLIKNQNNLVCRLR
>UniRef90_P35253_oligopeptide_20
IPFFGPGIEGLYTAVLIKNQNNLVCRLRRLANQTAKSLELLLRVTTEERTFSLINR
>UniRef90_P35253_oligopeptide_21
RLANQTAKSLELLLRVTTEERTFSLINRHAIDFLLTRWGGTCKVLGPDCCIGIEDL
>UniRef90_P35253_oligopeptide_22
HAIDFLLTRWGGTCKVLGPDCCIGIEDLSKNISEQIDQIKKDEQKEGTGWGLGGKW
>UniRef90_P35253_oligopeptide_23
SKNISEQIDQIKKDEQKEGTGWGLGGKWWTSDWGVLTNLGILLLLSIAVLIALSCI
>UniRef90_P35253_oligopeptide_24
QIKKDEQKEGTGWGLGGKWWTSDWGVLTNLGILLLLSIAVLIALSCICRIFTKYIG
>UniRef90_P35256_oligopeptide_1
MAELSTRYNLPANVTENSINLDLNSTARWIKEPSVGGWTVKWGNFVFHIPNTGMTL
>UniRef90_P35256_oligopeptide_2
WIKEPSVGGWTVKWGNFVFHIPNTGMTLLHHLKSNFVVPEWQQTRNLFSHLFKNPK
>UniRef90_P35256_oligopeptide_3
LHHLKSNFVVPEWQQTRNLFSHLFKNPKSTIIEPFLALRILLGVALKDQELQQSLI
>UniRef90_P35256_oligopeptide_4
STIIEPFLALRILLGVALKDQELQQSLIPGFRSIVHMLSEWLLLEVTSAIHISPNL
>UniRef90_P35256_oligopeptide_5
PGFRSIVHMLSEWLLLEVTSAIHISPNLLGIYLTSDMFKILMAGVKNFFNKMFTLH
>UniRef90_P35256_oligopeptide_6
LGIYLTSDMFKILMAGVKNFFNKMFTLHVVNDHGKPSSIEIKLTGQQIIITRVNMG
>UniRef90_P35256_oligopeptide_7
VVNDHGKPSSIEIKLTGQQIIITRVNMGFLVEVRRIDIEPCCGETVLSESVVFGLV
>UniRef90_P35256_oligopeptide_8
FLVEVRRIDIEPCCGETVLSESVVFGLVAEAVLREHSQMEKGQPLNLTQYMNSKIA
>UniRef90_P35256_oligopeptide_9
LVEVRRIDIEPCCGETVLSESVVFGLVAEAVLREHSQMEKGQPLNLTQYMNSKIAI
>UniRef90_P35258_oligopeptide_1
MQQPRGRSRTRNHQVTPTIYHETQLPSKPHYTNYHPRARSMSSTRSSAESSPTNHI
>UniRef90_P35258_oligopeptide_2
PHYTNYHPRARSMSSTRSSAESSPTNHIPRARPPSTFNLSKPPPPPKDMCRNMKIG
>UniRef90_P35258_oligopeptide_3
PRARPPSTFNLSKPPPPPKDMCRNMKIGLPCADPTCNRDHDLDNLTNRELLLLMAR
>UniRef90_P35258_oligopeptide_4
LPCADPTCNRDHDLDNLTNRELLLLMARKMLPNTDKTFRSPQDCGSPSLSKGLSKD
>UniRef90_P35258_oligopeptide_5
KMLPNTDKTFRSPQDCGSPSLSKGLSKDKQEQTKDVLTLENLGHILSYLHRSEIGK
>UniRef90_P35258_oligopeptide_6
KQEQTKDVLTLENLGHILSYLHRSEIGKLDETSLRAALSLTCAGIRKTNRSLINTM
>UniRef90_P35258_oligopeptide_7
LDETSLRAALSLTCAGIRKTNRSLINTMTELHMNHENLPQDQNGVIKQTYTGIHLD
>UniRef90_P35258_oligopeptide_8
TELHMNHENLPQDQNGVIKQTYTGIHLDKGGQFEAALWQGWDKRSISLFVQAALYV
>UniRef90_P35258_oligopeptide_9
KGGQFEAALWQGWDKRSISLFVQAALYVMNNIPCESSISVQASYDHFILPQSQGKG
>UniRef90_P35258_oligopeptide_10
GGQFEAALWQGWDKRSISLFVQAALYVMNNIPCESSISVQASYDHFILPQSQGKGQ
>UniRef90_P35259_oligopeptide_1
MWDSSYMQQVSEGLMTGKVPIDQVFGANPLEKLYKRRKPKGTVGLQCSPCLMSKAT
>UniRef90_P35259_oligopeptide_2
PLEKLYKRRKPKGTVGLQCSPCLMSKATSTDDIIWDQLIVKRTLADLLIPINRQIS
>UniRef90_P35259_oligopeptide_3
STDDIIWDQLIVKRTLADLLIPINRQISDIQSTLSEVTTRVHEIERQLHEITPVLK
>UniRef90_P35259_oligopeptide_4
DIQSTLSEVTTRVHEIERQLHEITPVLKMGRTLEAISKGMSEMLAKYDHLVISTGR
>UniRef90_P35259_oligopeptide_5
MGRTLEAISKGMSEMLAKYDHLVISTGRTTAPAAAFDAYLNEHGVPPPQPAIFKDL
>UniRef90_P35259_oligopeptide_6
TTAPAAAFDAYLNEHGVPPPQPAIFKDLGVAQQACSKGTMVKNATTDAADKMSKVL
>UniRef90_P35259_oligopeptide_7
GVAQQACSKGTMVKNATTDAADKMSKVLELSEETFSKPNLSAKDLALLLFTHLPGN
>UniRef90_P35259_oligopeptide_8
ELSEETFSKPNLSAKDLALLLFTHLPGNNTPFHILAQVLSKIAYKSGKSGAFLDAF
>UniRef90_P35259_oligopeptide_9
NTPFHILAQVLSKIAYKSGKSGAFLDAFHQILSEGENAQAALTRLSRTFDAFLGVV
>UniRef90_P35259_oligopeptide_10
HQILSEGENAQAALTRLSRTFDAFLGVVPPVIRVKNFQTVPRPSQKSLRAVPPNPT
>UniRef90_P35259_oligopeptide_11
DAFLGVVPPVIRVKNFQTVPRPSQKSLRAVPPNPTIDKGWVCVYSSEQGETRALKI
>UniRef90_P35260_oligopeptide_1
MASSSNYNTYMQYLNPPPYADHGANQLIPADQLSNQQGITPNYVGDLNLDDQFKGN
>UniRef90_P35260_oligopeptide_2
PADQLSNQQGITPNYVGDLNLDDQFKGNVCHAFTLEAIIDISAYNERTVKGVPAWL
>UniRef90_P35260_oligopeptide_3
VCHAFTLEAIIDISAYNERTVKGVPAWLPLGIMSNFEYPLAHTVAALLTGSYTITQ
>UniRef90_P35260_oligopeptide_4
PLGIMSNFEYPLAHTVAALLTGSYTITQFTHNGQKFVRVNRLGTGIPAHPLRMLRE
>UniRef90_P35260_oligopeptide_5
FTHNGQKFVRVNRLGTGIPAHPLRMLREGNQAFIQNMVIPRNFSTNQFTYNLTNLV
>UniRef90_P35260_oligopeptide_6
GNQAFIQNMVIPRNFSTNQFTYNLTNLVLSVQKLPDDAWRPSKDKLIGNTMHPAVS
>UniRef90_P35260_oligopeptide_7
LSVQKLPDDAWRPSKDKLIGNTMHPAVSIHPNLPPIVLPTVKKQAYRQHKNPNNGP
>UniRef90_P35260_oligopeptide_8
IHPNLPPIVLPTVKKQAYRQHKNPNNGPLLAISGILHQLRVEKVPEKTSLFRISLP
>UniRef90_P35260_oligopeptide_9
LLAISGILHQLRVEKVPEKTSLFRISLPADMFSVKEGMMKKRGENSPVVYFQAPEN
>UniRef90_P35260_oligopeptide_10
RISLPADMFSVKEGMMKKRGENSPVVYFQAPENFPLNGFNNRQVVLAYANPTLSAV
>UniRef90_P35424_oligopeptide_1
MATFKDACYYYKRINKLNHAVLKLGVNDTWRPSPPTKYKGWCLDCCQHTDLTYCRG
>UniRef90_P35424_oligopeptide_2
TWRPSPPTKYKGWCLDCCQHTDLTYCRGCTMYHVCQWCSQYGRCFLDDEPHLLRMR
>UniRef90_P35424_oligopeptide_3
CTMYHVCQWCSQYGRCFLDDEPHLLRMRTFKNEITKDDLKNLIDMYSTLFPMNQKI
>UniRef90_P35424_oligopeptide_4
TFKNEITKDDLKNLIDMYSTLFPMNQKIVCKFINNTKQHKCRNECMTQWYNHLLMP
>UniRef90_P35424_oligopeptide_5
VCKFINNTKQHKCRNECMTQWYNHLLMPITLQSLSIELDGDVYYVFGYYDNMNSVN
>UniRef90_P35424_oligopeptide_6
ITLQSLSIELDGDVYYVFGYYDNMNSVNQTPFSFTNLIDMYDKLLLDDVNFVRMSF
>UniRef90_P35424_oligopeptide_7
QTPFSFTNLIDMYDKLLLDDVNFVRMSFLPTSLQQEYAIRYFSKSRFISEQRKCVN
>UniRef90_P35424_oligopeptide_8
LPTSLQQEYAIRYFSKSRFISEQRKCVNDSHFSINVLENLHNPSFKVQITRNCSEL
>UniRef90_P35424_oligopeptide_9
DSHFSINVLENLHNPSFKVQITRNCSELLLGWNEACKLVKNVSAYFDMLKTSRIEF
>UniRef90_P35424_oligopeptide_10
LLGWNEACKLVKNVSAYFDMLKTSRIEFYSVSTRCRIFTQHKLKMASKLIKPNYIT
>UniRef90_P35424_oligopeptide_11
YSVSTRCRIFTQHKLKMASKLIKPNYITSNHRTSATEVHNCKWCSVNNSYTVWNDF
>UniRef90_P35424_oligopeptide_12
SNHRTSATEVHNCKWCSVNNSYTVWNDFRVKKIYDNIFSFLRALVKSNVNIGHRSS
>UniRef90_P35424_oligopeptide_13
RVKKIYDNIFSFLRALVKSNVNIGHRSSQEKIYEYVEDVLNVCDNEKWKTSIMKVF
>UniRef90_P35424_oligopeptide_14
QEKIYEYVEDVLNVCDNEKWKTSIMKVFNCLEPVELDNVKYVLFNHEINWDVINVL
>UniRef90_P35424_oligopeptide_15
NCLEPVELDNVKYVLFNHEINWDVINVLVQSIGKVPQILTLKNVITIIQSIIYEWF
>UniRef90_P35424_oligopeptide_16
VQSIGKVPQILTLKNVITIIQSIIYEWFDIRYMRNTPMVTFTIDKLRRLHTELKTA
>UniRef90_P35424_oligopeptide_17
LTLKNVITIIQSIIYEWFDIRYMRNTPMVTFTIDKLRRLHTELKTAEYDSGISDVE
>UniRef90_P35746_oligopeptide_1
MRSLIYRQLLYNSYSVDLSDEITNIGAEKKENVTVQLGEFAQSQYAPVSWGSGETL
>UniRef90_P35746_oligopeptide_2
KKENVTVQLGEFAQSQYAPVSWGSGETLSGNVEEQTLDGPYAPDSSNLPSNCWYLV
>UniRef90_P35746_oligopeptide_3
SGNVEEQTLDGPYAPDSSNLPSNCWYLVNPSNDGVVFSVTDNSTFWMFTYLVLPNT
>UniRef90_P35746_oligopeptide_4
NPSNDGVVFSVTDNSTFWMFTYLVLPNTAQTNVTVNVMNETVNISIDNSGSTYRFV
>UniRef90_P35746_oligopeptide_5
AQTNVTVNVMNETVNISIDNSGSTYRFVDYIKTSSTQAYGSRNYLNTAHRLQAYRR
>UniRef90_P35746_oligopeptide_6
DYIKTSSTQAYGSRNYLNTAHRLQAYRRDGDGNISNYWGADTQGDLRVGTYSNPVP
>UniRef90_P35746_oligopeptide_7
DGDGNISNYWGADTQGDLRVGTYSNPVPNAVINLNADFYVIPDSQQETCTEYIRGG
>UniRef90_P35746_oligopeptide_8
NAVINLNADFYVIPDSQQETCTEYIRGGLPAMQTTTYVTPISYAIRSQRIARPNED
>UniRef90_P35746_oligopeptide_9
LPAMQTTTYVTPISYAIRSQRIARPNEDIIISKASLWKEVQYNRDIVIRFVFANNI
>UniRef90_P35746_oligopeptide_10
IIISKASLWKEVQYNRDIVIRFVFANNIIKAGGLGYKWSEISYKANNYQYTYMRDG
>UniRef90_P35746_oligopeptide_11
IKAGGLGYKWSEISYKANNYQYTYMRDGVEVVAHTTVSVNGVSVYNYNTGPLPTDF
>UniRef90_P35746_oligopeptide_12
VEVVAHTTVSVNGVSVYNYNTGPLPTDFMIRNYDVLKESSFVYVDYWDDSQAFRNM
>UniRef90_P35746_oligopeptide_13
MIRNYDVLKESSFVYVDYWDDSQAFRNMVYVRSLNAELNQVRCEGGHYSFALPVGS
>UniRef90_P35746_oligopeptide_14
VYVRSLNAELNQVRCEGGHYSFALPVGSWPVMQGGSVILTFDGVTLSTQFTDYVSL
>UniRef90_P35746_oligopeptide_15
WPVMQGGSVILTFDGVTLSTQFTDYVSLNSLRFRFRCAVSEPSFRVTGTRISNLYG
>UniRef90_P35746_oligopeptide_16
NSLRFRFRCAVSEPSFRVTGTRISNLYGLPAANPMGDQQYYEAAGRFSLILLVPSN
>UniRef90_P35746_oligopeptide_17
LPAANPMGDQQYYEAAGRFSLILLVPSNDDYQTPIANSVTVRQDLERQLDEMRREF
>UniRef90_P35746_oligopeptide_18
DDYQTPIANSVTVRQDLERQLDEMRREFNELSANIALSQLIDLALLPLDMFSMFSG
>UniRef90_P35746_oligopeptide_19
NELSANIALSQLIDLALLPLDMFSMFSGIQSTVEAAKTFATSVMKKFRKSDLAKSV
>UniRef90_P35746_oligopeptide_20
IQSTVEAAKTFATSVMKKFRKSDLAKSVNSLTDAITDAAGSISRSSTLRSVNSAAS
>UniRef90_P35746_oligopeptide_21
NSLTDAITDAAGSISRSSTLRSVNSAASVWTDISDIVDSTDNVVAATATAAAKKFR
>UniRef90_P35746_oligopeptide_22
VWTDISDIVDSTDNVVAATATAAAKKFRVKEFTTEFNGVSFDDISAAVVKTKMSKL
>UniRef90_P35746_oligopeptide_23
VKEFTTEFNGVSFDDISAAVVKTKMSKLNVVDEEILPQIITEASEKFIPNRAYRLI
>UniRef90_P35746_oligopeptide_24
NVVDEEILPQIITEASEKFIPNRAYRLIDGEKVYEVTTEGKYFAYLTETFEEVVFD
>UniRef90_P35746_oligopeptide_25
DGEKVYEVTTEGKYFAYLTETFEEVVFDAERFAELVTDSPVISAIIDFKTIKNLND
>UniRef90_P35746_oligopeptide_26
AERFAELVTDSPVISAIIDFKTIKNLNDNYGITREQALNMLRSDPKVLRSFINQNN
>UniRef90_P35746_oligopeptide_27
IIDFKTIKNLNDNYGITREQALNMLRSDPKVLRSFINQNNPIIKNRIEQLILQCRI
>UniRef90_P35764_oligopeptide_1
SRCTHLENRDFVTGTQGTTRVTLVLELGGCVTITAEGKPSVDVWLDAIYQESPAKT
>UniRef90_P35764_oligopeptide_2
GCVTITAEGKPSVDVWLDAIYQESPAKTREYCLHAKLSETKVAARCPTMGPAALAE
>UniRef90_P35764_oligopeptide_3
REYCLHAKLSETKVAARCPTMGPAALAEERQIGTVCKRDQSDRGWGNHCGLFGKGS
>UniRef90_P35764_oligopeptide_4
ERQIGTVCKRDQSDRGWGNHCGLFGKGSIVACVKAACEAKKKATGYVYDANKIVYT
>UniRef90_P35764_oligopeptide_5
IVACVKAACEAKKKATGYVYDANKIVYTVKVEPHTGDYVAANETHKGRKTATFTVS
>UniRef90_P35764_oligopeptide_6
VKVEPHTGDYVAANETHKGRKTATFTVSSEKTILTLGEYGDVSLLCRVASGVDLAQ
>UniRef90_P35764_oligopeptide_7
SEKTILTLGEYGDVSLLCRVASGVDLAQTIILELDKTAEHLPTAWQVHRDWFNDLA
>UniRef90_P35764_oligopeptide_8
TIILELDKTAEHLPTAWQVHRDWFNDLALPWKHEGNPHWNNVERLVEFGAPHAVKM
>UniRef90_P35764_oligopeptide_9
LPWKHEGNPHWNNVERLVEFGAPHAVKMDVYNLGDQTGVLLKALAGVPVAHIEGNK
>UniRef90_P35764_oligopeptide_10
DVYNLGDQTGVLLKALAGVPVAHIEGNKYHLKSGHVTCEVGLEKLKMKGLTYTMCD
>UniRef90_P35764_oligopeptide_11
YHLKSGHVTCEVGLEKLKMKGLTYTMCDKSKFAWKRTPTDSGHDTVVMEVTFSGSK
>UniRef90_P35764_oligopeptide_12
KSKFAWKRTPTDSGHDTVVMEVTFSGSKPCRIPVRAVAHGSPDVNVAMLITPNPTI
>UniRef90_P35764_oligopeptide_13
PCRIPVRAVAHGSPDVNVAMLITPNPTIENDGGGFIEMQLPPGDNIIYVGELSHQW
>UniRef90_P35764_oligopeptide_14
ENDGGGFIEMQLPPGDNIIYVGELSHQWFQTGSSIGRVFQTTRKGIERLTVIGEHA
>UniRef90_P35764_oligopeptide_15
FQTGSSIGRVFQTTRKGIERLTVIGEHAWDFGSAGGFFSSIGKAVHTVLGGAFNSI
>UniRef90_P35764_oligopeptide_16
WDFGSAGGFFSSIGKAVHTVLGGAFNSIFGGVGFLPKLLMGVALAWLGLNTRNPTM
>UniRef90_P35764_oligopeptide_17
LGGAFNSIFGGVGFLPKLLMGVALAWLGLNTRNPTMSMSFLLTGGLVLAMTLGVGA
>UniRef90_P35767_oligopeptide_1
MAFLTALILVSIVTAAHGQTVVSIPLGHNYTLIGPPITSEVIWTKLGSVDYFDIIC
>UniRef90_P35767_oligopeptide_2
NYTLIGPPITSEVIWTKLGSVDYFDIICNKTKPIIVTCNIQNLTLINVSKVYSGYY
>UniRef90_P35767_oligopeptide_3
NKTKPIIVTCNIQNLTLINVSKVYSGYYYGYDRYSSQYRNYLVRVTQSKTTKMPNM
>UniRef90_P35767_oligopeptide_4
YGYDRYSSQYRNYLVRVTQSKTTKMPNMAEIRSDDNSLETFTSSTTPDEKNIPDSM
>UniRef90_P35767_oligopeptide_5
AEIRSDDNSLETFTSSTTPDEKNIPDSMIAIIAAVAVVMALPVICMLLYACRYKKF
>UniRef90_P35767_oligopeptide_6
TSSTTPDEKNIPDSMIAIIAAVAVVMALPVICMLLYACRYKKFHPKKQDLLLRLNI
>UniRef90_P35769_oligopeptide_1
MVSTTTFLMLTSIATLTSARSHLTVTIGSNCTLKGPQGGHVFWWRIYDNGWFTKPC
>UniRef90_P35769_oligopeptide_2
SNCTLKGPQGGHVFWWRIYDNGWFTKPCDQPGRFFCNGRDLTIINVTANDKGFYYG
>UniRef90_P35769_oligopeptide_3
DQPGRFFCNGRDLTIINVTANDKGFYYGTDYKSSLDYNIIVLPSTTPAPRKTTFSS
>UniRef90_P35769_oligopeptide_4
TDYKSSLDYNIIVLPSTTPAPRKTTFSSSSAANNTISNPTFTALLKRTVNNSTTIS
>UniRef90_P35769_oligopeptide_5
SSAANNTISNPTFTALLKRTVNNSTTISTSTISIIAVVTIGISILVFTITYYTCCY
>UniRef90_P35769_oligopeptide_6
LLKRTVNNSTTISTSTISIIAVVTIGISILVFTITYYTCCYKKDEHKGDPLLRFDI
>UniRef90_P35771_oligopeptide_1
MGPILVLLVLLSLLEAGSANYDPCLDFDPENCTLTFAPDTSRICGVLIKCGWECRS
>UniRef90_P35771_oligopeptide_2
PENCTLTFAPDTSRICGVLIKCGWECRSVEITHNNKTWNNTLSTTWEPGVPQWYTV
>UniRef90_P35771_oligopeptide_3
VEITHNNKTWNNTLSTTWEPGVPQWYTVSVRGPDGSIRISNNTFIFSKMCDLAMFM
>UniRef90_P35771_oligopeptide_4
SVRGPDGSIRISNNTFIFSKMCDLAMFMSKQYSLWPPSKDNIVTFSIAYCLCACLL
>UniRef90_P35771_oligopeptide_5
FMSKQYSLWPPSKDNIVTFSIAYCLCACLLTALLCVCIHLLVTTRIKNANNKEKMP
>UniRef90_P35942_oligopeptide_1
MDSFQFFEWLLRDIERNLLYTSLVYTNPKIAIVRYEPSENAKLWRSKELNTDSPNE
>UniRef90_P35942_oligopeptide_2
KIAIVRYEPSENAKLWRSKELNTDSPNELLLTLKKTLDECSTLDEKIETLLRIRYF
>UniRef90_P35942_oligopeptide_3
LLLTLKKTLDECSTLDEKIETLLRIRYFTVYVGDKSDKRNIIRSWLSTTINRLNVE
>UniRef90_P35942_oligopeptide_4
TVYVGDKSDKRNIIRSWLSTTINRLNVEEYASIQEIELQAKQWRAENAKSLRPYHY
>UniRef90_P35942_oligopeptide_5
EYASIQEIELQAKQWRAENAKSLRPYHYNIPINEYLRDNEIEVLDTGDNRWKSDTL
>UniRef90_P35942_oligopeptide_6
NIPINEYLRDNEIEVLDTGDNRWKSDTLQGLLPNFYHRTHTLIGAILFAVTSRLEI
>UniRef90_P35942_oligopeptide_7
QGLLPNFYHRTHTLIGAILFAVTSRLEIYSYEQKKALRYLLRTIEKCYNEGYLEMS
>UniRef90_P35942_oligopeptide_8
YSYEQKKALRYLLRTIEKCYNEGYLEMSRDRKWSHTLPELRTLTFRLYNSKVIHAA
>UniRef90_P35942_oligopeptide_9
RDRKWSHTLPELRTLTFRLYNSKVIHAACAMISLVHANPIDYEFLCQVVAVYQIIP
>UniRef90_P35942_oligopeptide_10
CAMISLVHANPIDYEFLCQVVAVYQIIPANAAKLLSTPMTLYVGVATFSSNQVAST
>UniRef90_P35942_oligopeptide_11
ANAAKLLSTPMTLYVGVATFSSNQVASTGNASECAPLQIENNIYVSEAQKKEWAES
>UniRef90_P35942_oligopeptide_12
GNASECAPLQIENNIYVSEAQKKEWAESFKSDPLNKSRMLKLMNENLNTTLDKFSL
>UniRef90_P35942_oligopeptide_13
FKSDPLNKSRMLKLMNENLNTTLDKFSLIFNCFSSTFHVGHRIDNAQDAITDQVTA
>UniRef90_P35942_oligopeptide_14
IFNCFSSTFHVGHRIDNAQDAITDQVTATYTSNVNREMYDSYYYKLKQMLKEEIVQ
>UniRef90_P35942_oligopeptide_15
TYTSNVNREMYDSYYYKLKQMLKEEIVQYVEDHVAKQYKDVTAESLSALANSSNGF
>UniRef90_P35942_oligopeptide_16
YVEDHVAKQYKDVTAESLSALANSSNGFSKEVKFIDRNIKTTKKILHLDNDLITND
>UniRef90_P35942_oligopeptide_17
SKEVKFIDRNIKTTKKILHLDNDLITNDYSDLSKALSHGIPMGTRNVPARQTRGIF
>UniRef90_P35942_oligopeptide_18
YSDLSKALSHGIPMGTRNVPARQTRGIFILPWQVAAVQHTIAESLYKRAKKGAYQG
>UniRef90_P35942_oligopeptide_19
ILPWQVAAVQHTIAESLYKRAKKGAYQGSFAEAYTAKTASLTYGVLAEDTSKATKI
>UniRef90_P35942_oligopeptide_20
SFAEAYTAKTASLTYGVLAEDTSKATKIILYTDVSQWDASQHNTEPYRSAWINAIR
>UniRef90_P35942_oligopeptide_21
ILYTDVSQWDASQHNTEPYRSAWINAIREARAELKWRYDDEPKVLEMNVLDSMIKI
>UniRef90_P35942_oligopeptide_22
EARAELKWRYDDEPKVLEMNVLDSMIKIQEYLLNSNLVVASPGSQRPTKIIRYHGV
>UniRef90_P35942_oligopeptide_23
QEYLLNSNLVVASPGSQRPTKIIRYHGVASGEKTTKIGNSFANVALIETVLDFAKT
>UniRef90_P35942_oligopeptide_24
ASGEKTTKIGNSFANVALIETVLDFAKTDIPDLEISHLRVDGDDNVVSINTSCTID
>UniRef90_P35942_oligopeptide_25
DIPDLEISHLRVDGDDNVVSINTSCTIDRLQRIIKEKYSSLNARVKALASYTGLEM
>UniRef90_P35942_oligopeptide_26
RLQRIIKEKYSSLNARVKALASYTGLEMAKRFIICGKIFERGAIPIFTAERPYGTD
>UniRef90_P35942_oligopeptide_27
AKRFIICGKIFERGAIPIFTAERPYGTDVSIQSMCGSSIYSSAVNAYRGFGDAYFS
>UniRef90_P35942_oligopeptide_28
VSIQSMCGSSIYSSAVNAYRGFGDAYFSFMQDVLVPPSASTRITGRLRVLMSPVTL
>UniRef90_P35942_oligopeptide_29
FMQDVLVPPSASTRITGRLRVLMSPVTLYATGPLSFEITPQGLGGRCRFFTQSAKL
>UniRef90_P35942_oligopeptide_30
YATGPLSFEITPQGLGGRCRFFTQSAKLFTLFKMLTQTAAVSITPDEIKKYAETVQ
>UniRef90_P35942_oligopeptide_31
FTLFKMLTQTAAVSITPDEIKKYAETVQFKKRTEVMIASMQRKLLVPAKALARIIV
>UniRef90_P35942_oligopeptide_32
FKKRTEVMIASMQRKLLVPAKALARIIVDKEQQKTLGVPNVQSQKNRSQVSKAIEI
>UniRef90_P35942_oligopeptide_33
DKEQQKTLGVPNVQSQKNRSQVSKAIEILGVPERNDIVAKGYYPEELYSLIISHSV
>UniRef90_P35942_oligopeptide_34
LGVPERNDIVAKGYYPEELYSLIISHSVVVYTSHSTPISIYRVNCEPVELLRSQLG
>UniRef90_P35942_oligopeptide_35
VVYTSHSTPISIYRVNCEPVELLRSQLGIRIADSKPIAKPTNHLYDIVSGLSPIKI
>UniRef90_P35942_oligopeptide_36
IRIADSKPIAKPTNHLYDIVSGLSPIKISPSDLLTQAKKYDLSTYKGKRDYLSDLG
>UniRef90_P35942_oligopeptide_37
SPSDLLTQAKKYDLSTYKGKRDYLSDLGLVGNTLKTYLASKMLFRDLLMSKYDDLY
>UniRef90_P35942_oligopeptide_38
LVGNTLKTYLASKMLFRDLLMSKYDDLYSTPGFGATQLTTIPLDVTSAEKVFSIRL
>UniRef90_P35942_oligopeptide_39
STPGFGATQLTTIPLDVTSAEKVFSIRLGLPPHLYEVVMLLLLYEYIHYVFSCKRT
>UniRef90_P35942_oligopeptide_40
GLPPHLYEVVMLLLLYEYIHYVFSCKRTFTAQMHAISQEQSAVITKNIILMLDNIQ
>UniRef90_P35942_oligopeptide_41
LLLLYEYIHYVFSCKRTFTAQMHAISQEQSAVITKNIILMLDNIQLDQVSFSDDAW
>UniRef90_P35959_oligopeptide_1
MGGKWSKRSMAGWPTVRERMRRAEPAAERMRRAEPAADGVGAVSRDLERHGAITSS
>UniRef90_P35959_oligopeptide_2
RMRRAEPAADGVGAVSRDLERHGAITSSNTAATNADCAWLEAQEEEEVGFPVRPQV
>UniRef90_P35959_oligopeptide_3
NTAATNADCAWLEAQEEEEVGFPVRPQVPLRPMTHKAAMDLSHFLKEKGGLEGLIH
>UniRef90_P35959_oligopeptide_4
PLRPMTHKAAMDLSHFLKEKGGLEGLIHSQQRQDILDLWVYHTQGYFPDWQNYTPG
>UniRef90_P35959_oligopeptide_5
SQQRQDILDLWVYHTQGYFPDWQNYTPGGTRWPLTFGWCFKLVPVEPEKIEEANAG
>UniRef90_P35959_oligopeptide_6
GTRWPLTFGWCFKLVPVEPEKIEEANAGENNCLLHPMSQHGMDDPEREGLEWRFDS
>UniRef90_P35959_oligopeptide_7
PEKIEEANAGENNCLLHPMSQHGMDDPEREGLEWRFDSRLAFHHVARELHPEYYKN
>UniRef90_P35960_oligopeptide_1
MAGRSGDSDEDLLRTVRLIKVLYQSNPPPSSEGTRQARRNRRRRWRERQRQIRSIS
>UniRef90_P35960_oligopeptide_2
PSSEGTRQARRNRRRRWRERQRQIRSISGWLLSNYLGRPTEPVPFQLPPLERLTLD
>UniRef90_P35960_oligopeptide_3
GWLLSNYLGRPTEPVPFQLPPLERLTLDCNEDCGTSGTQGVGSPQILVESPPVLDS
>UniRef90_P35960_oligopeptide_4
SNYLGRPTEPVPFQLPPLERLTLDCNEDCGTSGTQGVGSPQILVESPPVLDSGTKE
>UniRef90_P35961_oligopeptide_1
MRATEIRKNYQHLWKGGTLLLGMLMICSAAEQLWVTVYYGVPVWKEATTTLFCASD
>UniRef90_P35961_oligopeptide_2
AAEQLWVTVYYGVPVWKEATTTLFCASDAKAYDTEVHNVWATHACVPTDPNPQEVK
>UniRef90_P35961_oligopeptide_3
AKAYDTEVHNVWATHACVPTDPNPQEVKLENVTENFNMWKNNMVEQMHEDIISLWD
>UniRef90_P35961_oligopeptide_4
LENVTENFNMWKNNMVEQMHEDIISLWDQSLKPCVKLTPLCVTLNCTDLRNATNTT
>UniRef90_P35961_oligopeptide_5
QSLKPCVKLTPLCVTLNCTDLRNATNTTSSSWETMEKGEIKNCSFNITTSIRDKVQ
>UniRef90_P35961_oligopeptide_6
SSSWETMEKGEIKNCSFNITTSIRDKVQKEYALFYNLDVVPIDNASYRLISCNTSV
>UniRef90_P35961_oligopeptide_7
KEYALFYNLDVVPIDNASYRLISCNTSVITQACPKVSFEPIPIHYCAPAGFAILKC
>UniRef90_P35961_oligopeptide_8
ITQACPKVSFEPIPIHYCAPAGFAILKCNDKKFNGTGPCTNVSTVQCTHGIRPVVS
>UniRef90_P35961_oligopeptide_9
NDKKFNGTGPCTNVSTVQCTHGIRPVVSTQLLLNGSLAEEEIVIRSENFTNNAKTI
>UniRef90_P35961_oligopeptide_10
TQLLLNGSLAEEEIVIRSENFTNNAKTIIVQLNESVVINCTRPNNNTRKSINIGPG
>UniRef90_P35961_oligopeptide_11
IVQLNESVVINCTRPNNNTRKSINIGPGRALYTTGEIIGDIRQAHCNLSKTQWENT
>UniRef90_P35961_oligopeptide_12
RALYTTGEIIGDIRQAHCNLSKTQWENTLEQIAIKLKEQFGNNKTIIFNPSSGGDP
>UniRef90_P35961_oligopeptide_13
LEQIAIKLKEQFGNNKTIIFNPSSGGDPEIVTHSFNCGGEFFYCNSTQLFTWNDTR
>UniRef90_P35961_oligopeptide_14
EIVTHSFNCGGEFFYCNSTQLFTWNDTRKLNNTGRNITLPCRIKQIINMWQEVGKA
>UniRef90_P35961_oligopeptide_15
KLNNTGRNITLPCRIKQIINMWQEVGKAMYAPPIRGQIRCSSNITGLLLTRDGGKD
>UniRef90_P35961_oligopeptide_16
MYAPPIRGQIRCSSNITGLLLTRDGGKDTNGTEIFRPGGGDMRDNWRSELYKYKVV
>UniRef90_P35961_oligopeptide_17
TNGTEIFRPGGGDMRDNWRSELYKYKVVKIEPLGVAPTKAKRRVVQREKRAVGLGA
>UniRef90_P35961_oligopeptide_18
KIEPLGVAPTKAKRRVVQREKRAVGLGALFLGFLGAAGSTMGAASITLTVQARQLL
>UniRef90_P35961_oligopeptide_19
LFLGFLGAAGSTMGAASITLTVQARQLLSGIVQQQNNLLRAIEAQQHLLQLTVWGI
>UniRef90_P35961_oligopeptide_20
SGIVQQQNNLLRAIEAQQHLLQLTVWGIKQLQARVLAVERYLRDQQLLGIWGCSGK
>UniRef90_P35961_oligopeptide_21
KQLQARVLAVERYLRDQQLLGIWGCSGKLICTTTVPWNTSWSNKSLNEIWDNMTWM
>UniRef90_P35961_oligopeptide_22
LICTTTVPWNTSWSNKSLNEIWDNMTWMKWEREIDNYTHIIYSLIEQSQNQQEKNE
>UniRef90_P35961_oligopeptide_23
KWEREIDNYTHIIYSLIEQSQNQQEKNEQELLALDKWASLWNWFDITKWLWYIKIF
>UniRef90_P35961_oligopeptide_24
QELLALDKWASLWNWFDITKWLWYIKIFIMIVGGLIGLRIVFVVLSIVNRVRQGYS
>UniRef90_P35961_oligopeptide_25
IMIVGGLIGLRIVFVVLSIVNRVRQGYSPLSFQTHLPAQRGPDRPDGIEEEGGERD
>UniRef90_P35961_oligopeptide_26
PLSFQTHLPAQRGPDRPDGIEEEGGERDRDRSGPLVDGFLAIIWVDLRSLCLFSYH
>UniRef90_P35961_oligopeptide_27
RDRSGPLVDGFLAIIWVDLRSLCLFSYHRLRDLLLIVTRIVELLGRRGWGVLKYWW
>UniRef90_P35961_oligopeptide_28
RLRDLLLIVTRIVELLGRRGWGVLKYWWNLLQYWIQELKNSAVSLLNATAIAVAEG
>UniRef90_P35961_oligopeptide_29
NLLQYWIQELKNSAVSLLNATAIAVAEGTDRVIEILQRAFRAVLHIPVRIRQGLER
>UniRef90_P35961_oligopeptide_30
QYWIQELKNSAVSLLNATAIAVAEGTDRVIEILQRAFRAVLHIPVRIRQGLERALL
>UniRef90_P35965_oligopeptide_1
MEPVDPNLEPWKHPGSQPRTACNNCYCKKCCFHCQVCFTKKGLGISYGRKKRRQRR
>UniRef90_P35965_oligopeptide_2
KCCFHCQVCFTKKGLGISYGRKKRRQRRRPPQDSQTHQSSLSKQPTSQLRGDPTGP
>UniRef90_P35965_oligopeptide_3
SYGRKKRRQRRRPPQDSQTHQSSLSKQPTSQLRGDPTGPTESKKKVERETETDPVH
>UniRef90_P35966_oligopeptide_1
LQSLQVLAIVALVVATIIAIVVWTIVFIEYRKILRQRKIDRLINRITERAEDSGNE
>UniRef90_P35966_oligopeptide_2
VFIEYRKILRQRKIDRLINRITERAEDSGNESDGDQEELSALVERGHLAPWDVDDL
>UniRef90_P35967_oligopeptide_1
MEQAPEDQGPQREPHNEWTLELLEELKREAVRHFPRPWLHGLGQHIYETYGDTWAG
>UniRef90_P35967_oligopeptide_2
EAVRHFPRPWLHGLGQHIYETYGDTWAGVEAIIRILQQLLFIHFRIGCQHSRIGII
>UniRef90_P35967_oligopeptide_3
LGQHIYETYGDTWAGVEAIIRILQQLLFIHFRIGCQHSRIGIIQQRRARRNGASRS
>UniRef90_P35974_oligopeptide_1
MAEEQARHVKNGLECIRALKAEPIGSLAIEEAMAAWSEISDNPGQERATCREEKAG
>UniRef90_P35974_oligopeptide_2
IEEAMAAWSEISDNPGQERATCREEKAGSSGLSKPCLSAIGSTEGGAPRIRGQGPG
>UniRef90_P35974_oligopeptide_3
SSGLSKPCLSAIGSTEGGAPRIRGQGPGESDDDAETLGIPPRNLQASSTGLQCYYV
>UniRef90_P35974_oligopeptide_4
ESDDDAETLGIPPRNLQASSTGLQCYYVYDHSGEAVKGIQDADSIMVQSGLDGDST
>UniRef90_P35974_oligopeptide_5
YDHSGEAVKGIQDADSIMVQSGLDGDSTLSGGDNESENSDVDIGEPDTEGYAITDR
>UniRef90_P35974_oligopeptide_6
LSGGDNESENSDVDIGEPDTEGYAITDRGSAPISMGFRASDVETAEGGEIHELLRL
>UniRef90_P35974_oligopeptide_7
GSAPISMGFRASDVETAEGGEIHELLRLQSRGNNFPKLGKTLNVPPPPDPGRASTS
>UniRef90_P35974_oligopeptide_8
QSRGNNFPKLGKTLNVPPPPDPGRASTSGTPIKKGTERRLASFGTEIASLLTGGAT
>UniRef90_P35974_oligopeptide_9
GTPIKKGTERRLASFGTEIASLLTGGATQCARKSPSEPSGPGAPAGNVPEYVSNAA
>UniRef90_P35974_oligopeptide_10
QCARKSPSEPSGPGAPAGNVPEYVSNAALIQEWTPESGTTISPRSQNNEEGGDYYD
>UniRef90_P35974_oligopeptide_11
LIQEWTPESGTTISPRSQNNEEGGDYYDDELFSDVQDIKTALAKIHEDNQKIISKL
>UniRef90_P35974_oligopeptide_12
DELFSDVQDIKTALAKIHEDNQKIISKLESLLLLKGEVESIKKQINRQNISISTLE
>UniRef90_P35974_oligopeptide_13
ESLLLLKGEVESIKKQINRQNISISTLEGHLSSIMIAIPGLGKDPNDPTADVEINP
>UniRef90_P35974_oligopeptide_14
GHLSSIMIAIPGLGKDPNDPTADVEINPDLKPIIGRDSGRALAEVLKKPVASRQLQ
>UniRef90_P35974_oligopeptide_15
DLKPIIGRDSGRALAEVLKKPVASRQLQGMTNGRTSSRGQLLKEFQPKPIGKKMSS
>UniRef90_P35974_oligopeptide_16
GMTNGRTSSRGQLLKEFQPKPIGKKMSSAVGFVPDTGPASRSVIRSIIKSSRLEED
>UniRef90_P35974_oligopeptide_17
AVGFVPDTGPASRSVIRSIIKSSRLEEDRKRYLMTLLDDIKGANDLAKFHQMLMKI
>UniRef90_P35974_oligopeptide_18
FVPDTGPASRSVIRSIIKSSRLEEDRKRYLMTLLDDIKGANDLAKFHQMLMKIIMK
>UniRef90_P35977_oligopeptide_1
MSKTDWNASGLSRPSPSAHWPSRKLWQHGQKYQTTQDRSEPPAGKRRQAVRVSANH
>UniRef90_P35977_oligopeptide_2
GQKYQTTQDRSEPPAGKRRQAVRVSANHASQQLDQLKAVHLASAVRDLERAMTTLK
>UniRef90_P35977_oligopeptide_3
ASQQLDQLKAVHLASAVRDLERAMTTLKLWESPQEISRHQALGYSVIMFMITAVKR
>UniRef90_P35977_oligopeptide_4
LWESPQEISRHQALGYSVIMFMITAVKRLRESKMLTLSWFNQALMVIAPYQEETMN
>UniRef90_P35977_oligopeptide_5
LRESKMLTLSWFNQALMVIAPYQEETMNLKTAMWILANLIPRDMLSLTGDLLPSLW
>UniRef90_P35977_oligopeptide_6
IAPYQEETMNLKTAMWILANLIPRDMLSLTGDLLPSLWGSGLLMLKLQKEGRSTSS
>UniRef90_P35986_oligopeptide_1
MALTCRMRIPIPGYRGRPRRRKGLTGNGRFRRRSMRRRMKGGVLPFLIPLIAAAIG
>UniRef90_P35986_oligopeptide_2
RPRRRKGLTGNGRFRRRSMRRRMKGGVLPFLIPLIAAAIGAVPGIASVALQASRKN
>UniRef90_P35988_oligopeptide_1
MEDINFSSLAPRHGTRPYMGTWNEIGTSQLNGGAFNWNSIWSGLKNFGSTIKTYGT
>UniRef90_P35988_oligopeptide_2
QLNGGAFNWNSIWSGLKNFGSTIKTYGTKAWNSQTGQMLRDKLKDQNFQQKVVDGL
>UniRef90_P35988_oligopeptide_3
KAWNSQTGQMLRDKLKDQNFQQKVVDGLASGINGVVDIANQAVQKKIANRLEPRPD
>UniRef90_P35988_oligopeptide_4
ASGINGVVDIANQAVQKKIANRLEPRPDEVMVEEKLPPLETVPGSVPTKGEKRPRP
>UniRef90_P35988_oligopeptide_5
EVMVEEKLPPLETVPGSVPTKGEKRPRPDAEETLVTHTTEPPSYEEAIKQGAALSP
>UniRef90_P35988_oligopeptide_6
DAEETLVTHTTEPPSYEEAIKQGAALSPTTYPMTKPILPMATRVYGKNENVPMTLE
>UniRef90_P35988_oligopeptide_7
TTYPMTKPILPMATRVYGKNENVPMTLELPPLPEPTIADPVGSVPVASVPVASTVS
>UniRef90_P35988_oligopeptide_8
LPPLPEPTIADPVGSVPVASVPVASTVSRPAVRPVAVASLRNPRSSNWQSTLNSIV
>UniRef90_P35988_oligopeptide_9
GSVPVASVPVASTVSRPAVRPVAVASLRNPRSSNWQSTLNSIVGLGVKSLKRRRCY
>UniRef90_P36290_oligopeptide_1
MGAQVSSQKVGAHENTNVATGGSTVNYTTINYYKDSASNAASKLDFSQDPSKFTEP
>UniRef90_P36290_oligopeptide_2
TINYYKDSASNAASKLDFSQDPSKFTEPVKDIMLKSAPALNSPNVEACGYSDRVRQ
>UniRef90_P36290_oligopeptide_3
VKDIMLKSAPALNSPNVEACGYSDRVRQITLGNSTITTQEAANAVVAYGEWPSYLD
>UniRef90_P36290_oligopeptide_4
ITLGNSTITTQEAANAVVAYGEWPSYLDDREANPIDAPTEPDVSSNRFYTLDSVQW
>UniRef90_P36290_oligopeptide_5
DREANPIDAPTEPDVSSNRFYTLDSVQWTSTSRGWWWKLPDALKDMGMFGQNMYYH
>UniRef90_P36290_oligopeptide_6
TSTSRGWWWKLPDALKDMGMFGQNMYYHYLGRSGYTVHVQCNASKFHQGALGVFAI
>UniRef90_P36290_oligopeptide_7
YLGRSGYTVHVQCNASKFHQGALGVFAIPEYVMACNTEAKTSYVSYINANPGEKGG
>UniRef90_P36290_oligopeptide_8
PEYVMACNTEAKTSYVSYINANPGEKGGVFSSTYNPSEEASEGRKFAALDYLLGCG
>UniRef90_P36290_oligopeptide_9
VFSSTYNPSEEASEGRKFAALDYLLGCGVLAGNAFVYPHQIINLRTNNSATLVLPY
>UniRef90_P36290_oligopeptide_10
VLAGNAFVYPHQIINLRTNNSATLVLPYVNSLAIDCMAKHNNWGLVILPLCKLDYA
>UniRef90_P36290_oligopeptide_11
VNSLAIDCMAKHNNWGLVILPLCKLDYAPNSSTEIPITVTIAPMFTEFNGLRNITV
>UniRef90_P36290_oligopeptide_12
PNSSTEIPITVTIAPMFTEFNGLRNITVPATQGLPTMLTPGSSQFLTSDDFQSPCA
>UniRef90_P36290_oligopeptide_13
PATQGLPTMLTPGSSQFLTSDDFQSPCALPNFDVTPPIHIPGEVFNMMELAEIDSM
>UniRef90_P36290_oligopeptide_14
LPNFDVTPPIHIPGEVFNMMELAEIDSMIPMNSVTGKANTMEMYPIPLDDKGGKTP
>UniRef90_P36290_oligopeptide_15
IPMNSVTGKANTMEMYPIPLDDKGGKTPIFSISLSPASDKRLQYTMLGEILNYYTH
>UniRef90_P36290_oligopeptide_16
IFSISLSPASDKRLQYTMLGEILNYYTHWTGSLRFTFLFCGSMMATGKILLSYSPP
>UniRef90_P36290_oligopeptide_17
WTGSLRFTFLFCGSMMATGKILLSYSPPGAKPPTTRKDAMLGTHIIWDLGLQSSCT
>UniRef90_P36290_oligopeptide_18
GAKPPTTRKDAMLGTHIIWDLGLQSSCTMLAPWISNTVYRRCIKDDFTEGGYITCF
>UniRef90_P36290_oligopeptide_19
MLAPWISNTVYRRCIKDDFTEGGYITCFYQTRIVVPSGTPTSMFMLAFVSACPDFS
>UniRef90_P36290_oligopeptide_20
YQTRIVVPSGTPTSMFMLAFVSACPDFSVRLLRDTNHISQRTLFARAQGIEETIDT
>UniRef90_P36290_oligopeptide_21
VRLLRDTNHISQRTLFARAQGIEETIDTVISNALQLSQPKPQKQLTAQSTPSTSGV
>UniRef90_P36290_oligopeptide_22
VISNALQLSQPKPQKQLTAQSTPSTSGVNSQEVPALTAVETGVSGQAIPSDVIETR
>UniRef90_P36290_oligopeptide_23
NSQEVPALTAVETGVSGQAIPSDVIETRHVVNYKTRSESTLESFFGRSACVTMLEV
>UniRef90_P36290_oligopeptide_24
HVVNYKTRSESTLESFFGRSACVTMLEVENFNATTEADKKKQFTTWAITYTDTVQL
>UniRef90_P36290_oligopeptide_25
ENFNATTEADKKKQFTTWAITYTDTVQLRRKLEFFTYSRFDLEMTFVITERYYTSN
>UniRef90_P36290_oligopeptide_26
RRKLEFFTYSRFDLEMTFVITERYYTSNTGYARNQVYQLMYIPPGAPRPTAWDDYT
>UniRef90_P36290_oligopeptide_27
TGYARNQVYQLMYIPPGAPRPTAWDDYTWQSSSNPSVFYTYGSAPPRISIPYVGIA
>UniRef90_P36290_oligopeptide_28
WQSSSNPSVFYTYGSAPPRISIPYVGIANAYSHFYDGFARVPLKDETVDSGDTYYG
>UniRef90_P36290_oligopeptide_29
NAYSHFYDGFARVPLKDETVDSGDTYYGLVTINDFGTLAVRVVNEFNPARIISKIR
>UniRef90_P36290_oligopeptide_30
LVTINDFGTLAVRVVNEFNPARIISKIRVYMKPKHVRCWCPRPPRAVPYRGEGVDF
>UniRef90_P36290_oligopeptide_31
VYMKPKHVRCWCPRPPRAVPYRGEGVDFKQDSITPLIAVENINTFGGFGHQNMAVY
>UniRef90_P36290_oligopeptide_32
KQDSITPLIAVENINTFGGFGHQNMAVYVAGYKICNYHLATPEDHDNAVRVLWNRD
>UniRef90_P36290_oligopeptide_33
VAGYKICNYHLATPEDHDNAVRVLWNRDLMIVSSRAQGSDTIARCNCRTGVYYCKS
>UniRef90_P36290_oligopeptide_34
LMIVSSRAQGSDTIARCNCRTGVYYCKSMKKYYPVTVTEPTFQYMEANDYYPARYQ
>UniRef90_P36290_oligopeptide_35
MKKYYPVTVTEPTFQYMEANDYYPARYQTHMLLGMGFAEPGDCGGILRCNHGVMGI
>UniRef90_P36290_oligopeptide_36
THMLLGMGFAEPGDCGGILRCNHGVMGIVTAGGNGIVAFADIRDLWVYEEEAMEQG
>UniRef90_P36290_oligopeptide_37
VTAGGNGIVAFADIRDLWVYEEEAMEQGITSYIESLGAAFGSGFTNQIGEKVSELT
>UniRef90_P36290_oligopeptide_38
ITSYIESLGAAFGSGFTNQIGEKVSELTSMVTSSITEKLLKTLIKIISTLVIISRN
>UniRef90_P36290_oligopeptide_39
SMVTSSITEKLLKTLIKIISTLVIISRNYEDTTTVLATLALLGCDYSPWQWIKKKA
>UniRef90_P36290_oligopeptide_40
YEDTTTVLATLALLGCDYSPWQWIKKKACDVLELPYVMRQGDSWLKKFTEACNAAK
>UniRef90_P36290_oligopeptide_41
CDVLELPYVMRQGDSWLKKFTEACNAAKGLEWISNKISKFIDWLKERIIPEAKDKV
>UniRef90_P36290_oligopeptide_42
GLEWISNKISKFIDWLKERIIPEAKDKVEFITKLKQLGILENQINTIHQSCPSQEQ
>UniRef90_P36290_oligopeptide_43
EFITKLKQLGILENQINTIHQSCPSQEQQEILFNNVRWLAIQSRRFAPLYAVEAKR
>UniRef90_P36290_oligopeptide_44
QEILFNNVRWLAIQSRRFAPLYAVEAKRISKLENTINNYIQFKSKHRIEPVCMLIH
>UniRef90_P36290_oligopeptide_45
ISKLENTINNYIQFKSKHRIEPVCMLIHGSPGTGKSIATSLIGRAIAEKENTSTYS
>UniRef90_P36290_oligopeptide_46
GSPGTGKSIATSLIGRAIAEKENTSTYSLPPDPTHFDGYKQQGVVIMDDLNQNPDG
>UniRef90_P36290_oligopeptide_47
LPPDPTHFDGYKQQGVVIMDDLNQNPDGNDMKLFCQMVSTVEFIPPMASLEEKGIL
>UniRef90_P36290_oligopeptide_48
NDMKLFCQMVSTVEFIPPMASLEEKGILFTSDYVLASTNSHTITPPTVSHSDALNR
>UniRef90_P36290_oligopeptide_49
FTSDYVLASTNSHTITPPTVSHSDALNRRFAFDMEVYTMSEHSIKGKLNMATATQL
>UniRef90_P36290_oligopeptide_50
RFAFDMEVYTMSEHSIKGKLNMATATQLCKDCPQPANFKKCCPLVCGKALQLMDKN
>UniRef90_P36290_oligopeptide_51
CKDCPQPANFKKCCPLVCGKALQLMDKNTRQRFTLDEITTLVINERNRRANIGNCM
>UniRef90_P36290_oligopeptide_52
TRQRFTLDEITTLVINERNRRANIGNCMEALFQGPIQYRDVMIDIKETPAPDYIND
>UniRef90_P36290_oligopeptide_53
EALFQGPIQYRDVMIDIKETPAPDYINDLLQSVDSQELRDYCEKKGWIARLNNDLV
>UniRef90_P36290_oligopeptide_54
LLQSVDSQELRDYCEKKGWIARLNNDLVMERNLNRAMTILQAVTTFAAVAAVVYVM
>UniRef90_P36290_oligopeptide_55
MERNLNRAMTILQAVTTFAAVAAVVYVMYKLFAGHQGAYTGLPNKKPSVPTVRTAK
>UniRef90_P36290_oligopeptide_56
YKLFAGHQGAYTGLPNKKPSVPTVRTAKVQGPGFDYAVAMAKRNILTATTSKGEFT
>UniRef90_P36290_oligopeptide_57
VQGPGFDYAVAMAKRNILTATTSKGEFTMLGVHDNVAILPTHAAPGDSIVIDGKEV
>UniRef90_P36290_oligopeptide_58
MLGVHDNVAILPTHAAPGDSIVIDGKEVEVLDAEALEDQSGTNLEITIVKLKRNEK
>UniRef90_P36290_oligopeptide_59
EVLDAEALEDQSGTNLEITIVKLKRNEKFRDIRPHIPTQITETNDGVLIVNTSKYP
>UniRef90_P36290_oligopeptide_60
FRDIRPHIPTQITETNDGVLIVNTSKYPNMYVPVGAVTEQGYLNLGGRQTARTLMY
>UniRef90_P36290_oligopeptide_61
NMYVPVGAVTEQGYLNLGGRQTARTLMYNFPTRAGQCGGVITCTGKVIGMHVGGNG
>UniRef90_P36290_oligopeptide_62
NFPTRAGQCGGVITCTGKVIGMHVGGNGSHGFAAALKRSYFTQSQGEIQWMRPSKE
>UniRef90_P36290_oligopeptide_63
SHGFAAALKRSYFTQSQGEIQWMRPSKEVGYPVINAPSKTKLEPSVFHHVFEGAKE
>UniRef90_P36290_oligopeptide_64
VGYPVINAPSKTKLEPSVFHHVFEGAKEPAVLTKNDPRLKTDFEEAIFSKYVGNKI
>UniRef90_P36290_oligopeptide_65
PAVLTKNDPRLKTDFEEAIFSKYVGNKITEVDEYMKEAVDHYAGQLMSLDINTEQM
>UniRef90_P36290_oligopeptide_66
TEVDEYMKEAVDHYAGQLMSLDINTEQMCLEDAMYGTDGLEALDLSTSAGYPYVAM
>UniRef90_P36290_oligopeptide_67
CLEDAMYGTDGLEALDLSTSAGYPYVAMGKKKRDILNKQTRDTKEMQRLLDTYGIN
>UniRef90_P36290_oligopeptide_68
GKKKRDILNKQTRDTKEMQRLLDTYGINLPLVTYVKDELRSKTKVEQGKSRLIEAS
>UniRef90_P36290_oligopeptide_69
LPLVTYVKDELRSKTKVEQGKSRLIEASSLNDSVAMRMAFGNLYAAFHKNPGVVTG
>UniRef90_P36290_oligopeptide_70
SLNDSVAMRMAFGNLYAAFHKNPGVVTGSAVGCDPDLFWSKIPVLMEEKLFAFDYT
>UniRef90_P36290_oligopeptide_71
SAVGCDPDLFWSKIPVLMEEKLFAFDYTGYDASLSPAWFEALKMVLEKIGFGDRVD
>UniRef90_P36290_oligopeptide_72
GYDASLSPAWFEALKMVLEKIGFGDRVDYIDYLNHSHHLYKNKTYCVKGGMPSGCS
>UniRef90_P36290_oligopeptide_73
YIDYLNHSHHLYKNKTYCVKGGMPSGCSGTSIFNSMINNLIIRTLLLKTYKGIDLD
>UniRef90_P36290_oligopeptide_74
GTSIFNSMINNLIIRTLLLKTYKGIDLDHLKMIAYGDDVIASYPHEVDASLLAQSG
>UniRef90_P36290_oligopeptide_75
HLKMIAYGDDVIASYPHEVDASLLAQSGKDYGLTMTPADKSATFETVTWENVTFLK
>UniRef90_P36290_oligopeptide_76
KDYGLTMTPADKSATFETVTWENVTFLKRFFRADEKYPFLVHPVMPMKEIHESIRW
>UniRef90_P36290_oligopeptide_77
RFFRADEKYPFLVHPVMPMKEIHESIRWTKDPRNTQDHVRSLCLLAWHNGEEEYNK
>UniRef90_P36290_oligopeptide_78
TKDPRNTQDHVRSLCLLAWHNGEEEYNKFLAKVRSVPIGRALLLPEYSTLYRRWLD
>UniRef90_P36290_oligopeptide_79
DPRNTQDHVRSLCLLAWHNGEEEYNKFLAKVRSVPIGRALLLPEYSTLYRRWLDSF
>UniRef90_P36297_oligopeptide_1
MASEAAQPDAGLWSAGHAFADPPPPYDSLSGRNEGRLSLLIWTPPRTHLHRTLLGP
>UniRef90_P36297_oligopeptide_2
LSGRNEGRLSLLIWTPPRTHLHRTLLGPCRPCQFRQPPPERARRRSGAAHALPPSE
>UniRef90_P36297_oligopeptide_3
CRPCQFRQPPPERARRRSGAAHALPPSEPLGAPGAAPNDVRSAGVLALAGYWQPPS
>UniRef90_P36297_oligopeptide_4
PLGAPGAAPNDVRSAGVLALAGYWQPPSFFRKPGLWPHPTSQGTSCRASRCTPRLC
>UniRef90_P36297_oligopeptide_5
FFRKPGLWPHPTSQGTSCRASRCTPRLCRTTPQPMPLSWPFVRPNSRPGLWRPTTS
>UniRef90_P36297_oligopeptide_6
RTTPQPMPLSWPFVRPNSRPGLWRPTTSDERLTRARGGLLGSIRASCTGPNAARGS
>UniRef90_P36297_oligopeptide_7
DERLTRARGGLLGSIRASCTGPNAARGSYDHAPYRREGCCGVVGRHAVFGVVAIVV
>UniRef90_P36297_oligopeptide_8
GLLGSIRASCTGPNAARGSYDHAPYRREGCCGVVGRHAVFGVVAIVVVIILVFLWR
>UniRef90_P36313_oligopeptide_1
MARRRRHRGPRRPRPPGPTGAVPTAQSQVTSTPNSEPAVRSAPAAAPPPPPAGGPP
>UniRef90_P36313_oligopeptide_2
VTSTPNSEPAVRSAPAAAPPPPPAGGPPPSCSLLLRQWLHVPESASDDDDDDDWPD
>UniRef90_P36313_oligopeptide_3
PSCSLLLRQWLHVPESASDDDDDDDWPDSPPPEPAPEARPTAAAPRPRPPPPGVGP
>UniRef90_P36313_oligopeptide_4
SPPPEPAPEARPTAAAPRPRPPPPGVGPGGGADPSHPPSRPFRLPPRLALRLRVTA
>UniRef90_P36313_oligopeptide_5
GGGADPSHPPSRPFRLPPRLALRLRVTAEHLARLRLRRAGGEGAPEPPATPATPAT
>UniRef90_P36313_oligopeptide_6
EHLARLRLRRAGGEGAPEPPATPATPATPATPATPARVRFSPHVRVRHLVVWASAA
>UniRef90_P36313_oligopeptide_7
PATPATPARVRFSPHVRVRHLVVWASAARLARRGSWARERADRARFRRRVAEAEAV
>UniRef90_P36320_oligopeptide_1
MSKMRVLFLAVFLMNSVLMIYCDSDDYIRAGYNHKYPFRICSIAKGTDLMRFDRDI
>UniRef90_P36320_oligopeptide_2
RAGYNHKYPFRICSIAKGTDLMRFDRDISCSPYKSNAKMSEGFFIIYKTNIETYTF
>UniRef90_P36320_oligopeptide_3
SCSPYKSNAKMSEGFFIIYKTNIETYTFPVRTYKNELTFPTSYRDVGVVYFLDRTV
>UniRef90_P36320_oligopeptide_4
PVRTYKNELTFPTSYRDVGVVYFLDRTVMGLAMPVYEANLVNSRAQCYSAVAIKRP
>UniRef90_P36320_oligopeptide_5
MGLAMPVYEANLVNSRAQCYSAVAIKRPDGTVFSAYHEDNNKNETLELFPLNFKSV
>UniRef90_P36320_oligopeptide_6
DGTVFSAYHEDNNKNETLELFPLNFKSVTNKRFITTKEPYFARGPLWLYSTSTSLN
>UniRef90_P36320_oligopeptide_7
TNKRFITTKEPYFARGPLWLYSTSTSLNCIVTEATAKAKYPFSYFALTTGEIVEGS
>UniRef90_P36320_oligopeptide_8
CIVTEATAKAKYPFSYFALTTGEIVEGSPFFDGSNGKHFAEPLEKLTILENYTMIE
>UniRef90_P36320_oligopeptide_9
PFFDGSNGKHFAEPLEKLTILENYTMIEDLMNGMNGATTLVRKIAFLEKGDTLFSW
>UniRef90_P36320_oligopeptide_10
DLMNGMNGATTLVRKIAFLEKGDTLFSWEIKEENESVCMLKHWTTVTHGLRAETDE
>UniRef90_P36320_oligopeptide_11
EIKEENESVCMLKHWTTVTHGLRAETDETYHFISKELTAAFVASKESLNLTDPKQT
>UniRef90_P36320_oligopeptide_12
TYHFISKELTAAFVASKESLNLTDPKQTCIKNEFEKIITDVYMSDYNDAYSMNGSY
>UniRef90_P36320_oligopeptide_13
CIKNEFEKIITDVYMSDYNDAYSMNGSYQIFKTTGDLILIWQPLVQKSLMVLEQGS
>UniRef90_P36320_oligopeptide_14
QIFKTTGDLILIWQPLVQKSLMVLEQGSVNLRRRRDLVDVKSRHDILYVQLQYLYD
>UniRef90_P36320_oligopeptide_15
VNLRRRRDLVDVKSRHDILYVQLQYLYDTLKDYINDALGNLAESWCLDQKRTITML
>UniRef90_P36320_oligopeptide_16
TLKDYINDALGNLAESWCLDQKRTITMLHELSKISPSSIVSEVYGRPISAQLHGDV
>UniRef90_P36320_oligopeptide_17
HELSKISPSSIVSEVYGRPISAQLHGDVLAISKCIEVNQSSVQLYKSMRVVDAKGV
>UniRef90_P36320_oligopeptide_18
LAISKCIEVNQSSVQLYKSMRVVDAKGVRSETMCYNRPLVTFSFVNSTPEVVLGQL
>UniRef90_P36320_oligopeptide_19
RSETMCYNRPLVTFSFVNSTPEVVLGQLGLDNEILLGDHRTEECEIPSTKIFLSGN
>UniRef90_P36320_oligopeptide_20
GLDNEILLGDHRTEECEIPSTKIFLSGNHAHVYTDYTHTNSTPIEDIEVLDAFIRL
>UniRef90_P36320_oligopeptide_21
HAHVYTDYTHTNSTPIEDIEVLDAFIRLKIDPLENADFKLLDLYSPDELSRANVFD
>UniRef90_P36320_oligopeptide_22
KIDPLENADFKLLDLYSPDELSRANVFDLENILREYNSYKSALYTIEAKIATNTPS
>UniRef90_P36320_oligopeptide_23
LENILREYNSYKSALYTIEAKIATNTPSYVNGINSFLQGLGAIGTGLGSVISVTAG
>UniRef90_P36320_oligopeptide_24
YVNGINSFLQGLGAIGTGLGSVISVTAGALGDIVGGVVSFLKNPFGGGLMLILAIV
>UniRef90_P36320_oligopeptide_25
ALGDIVGGVVSFLKNPFGGGLMLILAIVVVVIIIVVFVRQKHVLSKPIDMMFPYAT
>UniRef90_P36320_oligopeptide_26
VVVIIIVVFVRQKHVLSKPIDMMFPYATNPVTTVSSVTGTTVVKTPSVKDADGGTS
>UniRef90_P36320_oligopeptide_27
NPVTTVSSVTGTTVVKTPSVKDADGGTSVAVSEKEEGMADVSGQISGDEYSQEDAL
>UniRef90_P36320_oligopeptide_28
VAVSEKEEGMADVSGQISGDEYSQEDALKMLKAIKSLDESYRRKPSSSESHASKPS
>UniRef90_P36320_oligopeptide_29
GDEYSQEDALKMLKAIKSLDESYRRKPSSSESHASKPSLIDRIRYRGYKSVNVEEA
>UniRef90_P36328_oligopeptide_1
MEKVHVDIEEDSPFLRALQRSFPQFEVEAKQVTDNDHANARAFSHLASKLIETEVD
>UniRef90_P36328_oligopeptide_2
AKQVTDNDHANARAFSHLASKLIETEVDPSDTILDIGSAPARRMYSKHKYHCICPM
>UniRef90_P36328_oligopeptide_3
PSDTILDIGSAPARRMYSKHKYHCICPMRCAEDPDRLYKYATKLKKNCKEITDKEL
>UniRef90_P36328_oligopeptide_4
RCAEDPDRLYKYATKLKKNCKEITDKELDKKMKELAAVMSDPDLETETMCLHDDES
>UniRef90_P36328_oligopeptide_5
DKKMKELAAVMSDPDLETETMCLHDDESCRYEGQVAVYQDVYAVDGPTSLYHQANK
>UniRef90_P36328_oligopeptide_6
CRYEGQVAVYQDVYAVDGPTSLYHQANKGVRVAYWIGFDTTPFMFKNLAGAYPSYS
>UniRef90_P36328_oligopeptide_7
GVRVAYWIGFDTTPFMFKNLAGAYPSYSTNWADETVLTARNIGLCSSDVMERSRRG
>UniRef90_P36328_oligopeptide_8
TNWADETVLTARNIGLCSSDVMERSRRGMSILRKKYLKPSNNVLFSVGSTIYHEKR
>UniRef90_P36328_oligopeptide_9
MSILRKKYLKPSNNVLFSVGSTIYHEKRDLLRSWHLPSVFHLRGKQNYTCRCETIV
>UniRef90_P36328_oligopeptide_10
DLLRSWHLPSVFHLRGKQNYTCRCETIVSCDGYVVKRIAISPGLYGKPSGYAATMH
>UniRef90_P36328_oligopeptide_11
SCDGYVVKRIAISPGLYGKPSGYAATMHREGFLCCKVTDTLNGERVSFPVCTYVPA
>UniRef90_P36328_oligopeptide_12
REGFLCCKVTDTLNGERVSFPVCTYVPATLCDQMTGILATDVSADDAQKLLVGLNQ
>UniRef90_P36328_oligopeptide_13
TLCDQMTGILATDVSADDAQKLLVGLNQRIVVNGRTQRNTNTMKNYLLPVVAQAFA
>UniRef90_P36328_oligopeptide_14
RIVVNGRTQRNTNTMKNYLLPVVAQAFARWAKEYKEDQEDERPLGLRDRQLVMGCC
>UniRef90_P36328_oligopeptide_15
RWAKEYKEDQEDERPLGLRDRQLVMGCCWAFRRHKITSIYKRPDTQTIIKVNSDFH
>UniRef90_P36328_oligopeptide_16
WAFRRHKITSIYKRPDTQTIIKVNSDFHSFVLPRIGSNTLEIGLRTRIRKMLEEHK
>UniRef90_P36328_oligopeptide_17
SFVLPRIGSNTLEIGLRTRIRKMLEEHKEPSPLITAEDIQEAKCAADEAKEVREAE
>UniRef90_P36328_oligopeptide_18
EPSPLITAEDIQEAKCAADEAKEVREAEELRAALPPLAADFEEPTLEADVDLMLQE
>UniRef90_P36328_oligopeptide_19
ELRAALPPLAADFEEPTLEADVDLMLQEAGAGSVETPRGLIKVTSYAGEDKIGSYA
>UniRef90_P36328_oligopeptide_20
AGAGSVETPRGLIKVTSYAGEDKIGSYAVLSPQAVLKSEKLSCIHPLAEQVIVITH
>UniRef90_P36328_oligopeptide_21
VLSPQAVLKSEKLSCIHPLAEQVIVITHSGRKGRYAVEPYHGKVVVPEGHAIPVQD
>UniRef90_P36328_oligopeptide_22
SGRKGRYAVEPYHGKVVVPEGHAIPVQDFQALSESATIVYNEREFVNRYLHHIATH
>UniRef90_P36328_oligopeptide_23
FQALSESATIVYNEREFVNRYLHHIATHGGALNTDEEYYKTVKPSEHDGEYLYDID
>UniRef90_P36328_oligopeptide_24
GGALNTDEEYYKTVKPSEHDGEYLYDIDRKQCVKKELVTGLGLTGELVDPPFHEFA
>UniRef90_P36328_oligopeptide_25
RKQCVKKELVTGLGLTGELVDPPFHEFAYESLRTRPAAPYQVPTIGVYGVPGSGKS
>UniRef90_P36328_oligopeptide_26
YESLRTRPAAPYQVPTIGVYGVPGSGKSGIIKSAVTKKDLVVSAKKENCAEIIRDV
>UniRef90_P36328_oligopeptide_27
GIIKSAVTKKDLVVSAKKENCAEIIRDVKKMKGLDVNARTVDSVLLNGCKHPVETL
>UniRef90_P36328_oligopeptide_28
KKMKGLDVNARTVDSVLLNGCKHPVETLYIDEAFACHAGTLRALIAIIRPKKAVLC
>UniRef90_P36328_oligopeptide_29
YIDEAFACHAGTLRALIAIIRPKKAVLCGDPKQCGFFNMMCLKVHFNHEICTQVFH
>UniRef90_P36328_oligopeptide_30
GDPKQCGFFNMMCLKVHFNHEICTQVFHKSISRRCTKSVTSVVSTLFYDKRMRTTN
>UniRef90_P36328_oligopeptide_31
KSISRRCTKSVTSVVSTLFYDKRMRTTNPKETKIVIDTTGSTKPKQDDLILTCFRG
>UniRef90_P36328_oligopeptide_32
PKETKIVIDTTGSTKPKQDDLILTCFRGWVKQLQIDYKGNEIMTAAASQGLTRKGV
>UniRef90_P36328_oligopeptide_33
WVKQLQIDYKGNEIMTAAASQGLTRKGVYAVRYKVNENPLYAPTSEHVNVLLTRTE
>UniRef90_P36328_oligopeptide_34
YAVRYKVNENPLYAPTSEHVNVLLTRTEDRIVWKTLAGDPWIKILTAKYPGNFTAT
>UniRef90_P36328_oligopeptide_35
DRIVWKTLAGDPWIKILTAKYPGNFTATIEEWQAEHDAIMRHILERPDPTDVFQNK
>UniRef90_P36328_oligopeptide_36
IEEWQAEHDAIMRHILERPDPTDVFQNKANVCWAKALVPVLKTAGIDMTTEQWNTV
>UniRef90_P36328_oligopeptide_37
ANVCWAKALVPVLKTAGIDMTTEQWNTVDYFETDKAHSAEIVLNQLCVRFFGLDLD
>UniRef90_P36328_oligopeptide_38
DYFETDKAHSAEIVLNQLCVRFFGLDLDSGLFSAPTVPLSIRNNHWDNSPSPNMYG
>UniRef90_P36328_oligopeptide_39
SGLFSAPTVPLSIRNNHWDNSPSPNMYGLNKEVVRQLSRRYPQLPRAVATGRVYDM
>UniRef90_P36328_oligopeptide_40
LNKEVVRQLSRRYPQLPRAVATGRVYDMNTGTLRNYDPRINLVPVNRRLPHALVLH
>UniRef90_P36328_oligopeptide_41
NTGTLRNYDPRINLVPVNRRLPHALVLHHNEHPQSDFSSFVSKLKGRTVLVVGEKL
>UniRef90_P36328_oligopeptide_42
HNEHPQSDFSSFVSKLKGRTVLVVGEKLSVPGKKVDWLSDQPEATFRARLDLGIPG
>UniRef90_P36328_oligopeptide_43
SVPGKKVDWLSDQPEATFRARLDLGIPGDVPKYDIVFINVRTPYKYHHYQQCEDHA
>UniRef90_P36328_oligopeptide_44
DVPKYDIVFINVRTPYKYHHYQQCEDHAIKLSMLTKKACLHLNPGGTCVSIGYGYA
>UniRef90_P36328_oligopeptide_45
IKLSMLTKKACLHLNPGGTCVSIGYGYADRASESIIGAIARQFKFSRVCKPKSSHE
>UniRef90_P36328_oligopeptide_46
DRASESIIGAIARQFKFSRVCKPKSSHEETEVLFVFIGYDRKARTHNPYKLSSTLT
>UniRef90_P36328_oligopeptide_47
ETEVLFVFIGYDRKARTHNPYKLSSTLTNIYTGSRLHEAGCAPSYHVVRGDIATAT
>UniRef90_P36328_oligopeptide_48
NIYTGSRLHEAGCAPSYHVVRGDIATATEGVIINAANSKGQPGGGVCGALYKKFPE
>UniRef90_P36328_oligopeptide_49
EGVIINAANSKGQPGGGVCGALYKKFPESFDLQPIEVGKARLVKGAAKHIIHAVGP
>UniRef90_P36328_oligopeptide_50
SFDLQPIEVGKARLVKGAAKHIIHAVGPNFNKVSEVEGDKQLAEAYESIAKIVNDN
>UniRef90_P36328_oligopeptide_51
NFNKVSEVEGDKQLAEAYESIAKIVNDNNYKSVAIPLLSTGIFSGNKDRLTQSLNH
>UniRef90_P36328_oligopeptide_52
NYKSVAIPLLSTGIFSGNKDRLTQSLNHLLTALDTTDADVAIYCRDKKWEMTLKEA
>UniRef90_P36328_oligopeptide_53
LLTALDTTDADVAIYCRDKKWEMTLKEAVARREAVEEICISDDSSVTEPDAELVRV
>UniRef90_P36328_oligopeptide_54
VARREAVEEICISDDSSVTEPDAELVRVHPKSSLAGRKGYSTSDGKTFSYLEGTKF
>UniRef90_P36328_oligopeptide_55
HPKSSLAGRKGYSTSDGKTFSYLEGTKFHQAAKDIAEINAMWPVATEANEQVCMYI
>UniRef90_P36328_oligopeptide_56
HQAAKDIAEINAMWPVATEANEQVCMYILGESMSSIRSKCPVEESEASTPPSTLPC
>UniRef90_P36328_oligopeptide_57
LGESMSSIRSKCPVEESEASTPPSTLPCLCIHAMTPERVQRLKASRPEQITVCSSF
>UniRef90_P36328_oligopeptide_58
LCIHAMTPERVQRLKASRPEQITVCSSFPLPKYRITGVQKIQCSQPILFSPKVPAY
>UniRef90_P36328_oligopeptide_59
PLPKYRITGVQKIQCSQPILFSPKVPAYIHPRKYLVETPPVEETPESPAENQSTEG
>UniRef90_P36328_oligopeptide_60
IHPRKYLVETPPVEETPESPAENQSTEGTPEQPALVNVDATRTRMPEPIIIEEEEE
>UniRef90_P36328_oligopeptide_61
TPEQPALVNVDATRTRMPEPIIIEEEEEDSISLLSDGPTHQVLQVEADIHGSPSVS
>UniRef90_P36328_oligopeptide_62
DSISLLSDGPTHQVLQVEADIHGSPSVSSSSWSIPHASDFDVDSLSILDTLDGASV
>UniRef90_P36328_oligopeptide_63
SSSWSIPHASDFDVDSLSILDTLDGASVTSGAVSAETNSYFARSMEFRARPVPAPR
>UniRef90_P36328_oligopeptide_64
TSGAVSAETNSYFARSMEFRARPVPAPRTVFRNPPHPAPRTRTPPLAHSRASSRTS
>UniRef90_P36328_oligopeptide_65
TVFRNPPHPAPRTRTPPLAHSRASSRTSLVSTPPGVNRVITREELEALTPSRAPSR
>UniRef90_P36328_oligopeptide_66
LVSTPPGVNRVITREELEALTPSRAPSRSASRTSLVSNPPGVNRVITREEFEAFVA
>UniRef90_P36328_oligopeptide_67
SASRTSLVSNPPGVNRVITREEFEAFVAQQQRFDAGAYIFSSDTGQGHLQQKSVRQ
>UniRef90_P36328_oligopeptide_68
QQQRFDAGAYIFSSDTGQGHLQQKSVRQTVLSEVVLERTELEISYAPRLDQEKEEL
>UniRef90_P36328_oligopeptide_69
TVLSEVVLERTELEISYAPRLDQEKEELLRKKLQLNPTPANRSRYQSRRVENMKAI
>UniRef90_P36328_oligopeptide_70
LRKKLQLNPTPANRSRYQSRRVENMKAITARRILQGLGHYLKAEGKVECYRTLHPV
>UniRef90_P36328_oligopeptide_71
TARRILQGLGHYLKAEGKVECYRTLHPVPLYSSSVNRAFSSPKVAVEACNAMLKEN
>UniRef90_P36328_oligopeptide_72
PLYSSSVNRAFSSPKVAVEACNAMLKENFPTVASYCIIPEYDAYLDMVDGASCCLD
>UniRef90_P36328_oligopeptide_73
FPTVASYCIIPEYDAYLDMVDGASCCLDTASFCPAKLRSFPKKHSYLEPTIRSAVP
>UniRef90_P36328_oligopeptide_74
TASFCPAKLRSFPKKHSYLEPTIRSAVPSAIQNTLQNVLAAATKRNCNVTQMRELP
>UniRef90_P36328_oligopeptide_75
SAIQNTLQNVLAAATKRNCNVTQMRELPVLDSAAFNVECFKKYACNNEYWETFKEN
>UniRef90_P36328_oligopeptide_76
VLDSAAFNVECFKKYACNNEYWETFKENPIRLTEENVVNYITKLKGPKAAALFAKT
>UniRef90_P36328_oligopeptide_77
PIRLTEENVVNYITKLKGPKAAALFAKTHNLNMLQDIPMDRFVMDLKRDVKVTPGT
>UniRef90_P36328_oligopeptide_78
HNLNMLQDIPMDRFVMDLKRDVKVTPGTKHTEERPKVQVIQAADPLATADLCGIHR
>UniRef90_P36328_oligopeptide_79
KHTEERPKVQVIQAADPLATADLCGIHRELVRRLNAVLLPNIHTLFDMSAEDFDAI
>UniRef90_P36328_oligopeptide_80
ELVRRLNAVLLPNIHTLFDMSAEDFDAIIAEHFQPGDCVLETDIASFDKSEDDAMA
>UniRef90_P36328_oligopeptide_81
IAEHFQPGDCVLETDIASFDKSEDDAMALTALMILEDLGVDAELLTLIEAAFGEIS
>UniRef90_P36328_oligopeptide_82
LTALMILEDLGVDAELLTLIEAAFGEISSIHLPTKTKFKFGAMMKSGMFLTLFVNT
>UniRef90_P36328_oligopeptide_83
SIHLPTKTKFKFGAMMKSGMFLTLFVNTVINIVIASRVLRERLTGSPCAAFIGDDN
>UniRef90_P36328_oligopeptide_84
VINIVIASRVLRERLTGSPCAAFIGDDNIVKGVKSDKLMADRCATWLNMEVKIIDA
>UniRef90_P36328_oligopeptide_85
IVKGVKSDKLMADRCATWLNMEVKIIDAVVGEKAPYFCGGFILCDSVTGTACRVAD
>UniRef90_P36328_oligopeptide_86
VVGEKAPYFCGGFILCDSVTGTACRVADPLKRLFKLGKPLAVDDEHDDDRRRALHE
>UniRef90_P36328_oligopeptide_87
PLKRLFKLGKPLAVDDEHDDDRRRALHEESTRWNRVGILPELCKAVESRYETVGTS
>UniRef90_P36328_oligopeptide_88
ESTRWNRVGILPELCKAVESRYETVGTSIIVMAMTTLASSVKSFSYLRGAPITLYG
>UniRef90_P36331_oligopeptide_1
MFPYQPMYPMQPMPFRNPFAAPRRPWFPRTDPFLAMQVQELARSMANLTFKQRRDV
>UniRef90_P36331_oligopeptide_2
RTDPFLAMQVQELARSMANLTFKQRRDVPPEGPPAKKKKKDTSQQGGRNQNGKKKN
>UniRef90_P36331_oligopeptide_3
PPEGPPAKKKKKDTSQQGGRNQNGKKKNKLVKKKKKTGPPPQKTNGGKKKVNKKPG
>UniRef90_P36331_oligopeptide_4
KLVKKKKKTGPPPQKTNGGKKKVNKKPGKRQRMVMKLESDKTFPIMLDGRINGYAC
>UniRef90_P36331_oligopeptide_5
KRQRMVMKLESDKTFPIMLDGRINGYACVVGGKLFRPLHVEGKIDNDVLSSLKTKK
>UniRef90_P36331_oligopeptide_6
VVGGKLFRPLHVEGKIDNDVLSSLKTKKASKYDLEYADVPQSMRADTFKYTHEKPQ
>UniRef90_P36331_oligopeptide_7
ASKYDLEYADVPQSMRADTFKYTHEKPQGYYSWHHGAVQYENGRFTVPKGVGAKGD
>UniRef90_P36331_oligopeptide_8
GYYSWHHGAVQYENGRFTVPKGVGAKGDSGRPILDNQGRVVAIVLGGVNEGSRTAL
>UniRef90_P36331_oligopeptide_9
SGRPILDNQGRVVAIVLGGVNEGSRTALSVVTWNEKGVTVKYTPENSEQWSLVTTM
>UniRef90_P36331_oligopeptide_10
SVVTWNEKGVTVKYTPENSEQWSLVTTMCLLANVTFPCSQPPICYDRKPAETLSML
>UniRef90_P36331_oligopeptide_11
CLLANVTFPCSQPPICYDRKPAETLSMLSHNIDNPGYDELLEAVLKCPGRGKRSTE
>UniRef90_P36331_oligopeptide_12
SHNIDNPGYDELLEAVLKCPGRGKRSTEELFKEYKLTRPYMARCIRCAVGSCHSPI
>UniRef90_P36331_oligopeptide_13
ELFKEYKLTRPYMARCIRCAVGSCHSPIAIEAVRSEGHDGYVRLQTSSQYGLDPSG
>UniRef90_P36331_oligopeptide_14
AIEAVRSEGHDGYVRLQTSSQYGLDPSGNLKGRTMRYDMHGTIEEIPLHQVSLHTS
>UniRef90_P36331_oligopeptide_15
NLKGRTMRYDMHGTIEEIPLHQVSLHTSRPCHIIDGHGYFLLARCPAGDSITMEFK
>UniRef90_P36331_oligopeptide_16
RPCHIIDGHGYFLLARCPAGDSITMEFKKESVTHSCSVPYEVKFNPVGRELYTHPP
>UniRef90_P36331_oligopeptide_17
KESVTHSCSVPYEVKFNPVGRELYTHPPEHGAEQPCHVYAHDAQNRGAYVEMHLPG
>UniRef90_P36331_oligopeptide_18
EHGAEQPCHVYAHDAQNRGAYVEMHLPGSEVDSTLLSTSGSSVHVTPPAGQSVLVE
>UniRef90_P36331_oligopeptide_19
SEVDSTLLSTSGSSVHVTPPAGQSVLVECECGGTKISETINSAKQYSQCSKTAQCR
>UniRef90_P36331_oligopeptide_20
CECGGTKISETINSAKQYSQCSKTAQCRAYRTQNDKWVYNSDKLPKAAGETLKGKL
>UniRef90_P36331_oligopeptide_21
AYRTQNDKWVYNSDKLPKAAGETLKGKLHVPFVLTEAKCTVPLAPEPIITFGFRSV
>UniRef90_P36331_oligopeptide_22
HVPFVLTEAKCTVPLAPEPIITFGFRSVSLKLHPKNPTFLTTRQLDGEPAYTHELI
>UniRef90_P36331_oligopeptide_23
SLKLHPKNPTFLTTRQLDGEPAYTHELITNPVVRNFSVTEKGWEFVWGNHPPQRYW
>UniRef90_P36331_oligopeptide_24
TNPVVRNFSVTEKGWEFVWGNHPPQRYWSQETAPGNPHGLPHEVITHYYHRYPMST
>UniRef90_P36331_oligopeptide_25
SQETAPGNPHGLPHEVITHYYHRYPMSTILGLSICAAIVTTSIAASVWLFCKSRIS
>UniRef90_P36331_oligopeptide_26
ILGLSICAAIVTTSIAASVWLFCKSRISCLTPYRLTPNARMPLCLAVLCCARTARA
>UniRef90_P36331_oligopeptide_27
CLTPYRLTPNARMPLCLAVLCCARTARAETTWESLDHLWNHNQQMFWSQLLIPLAA
>UniRef90_P36331_oligopeptide_28
ETTWESLDHLWNHNQQMFWSQLLIPLAALIVATRLLKCVCCVVPFLVVAGAVGAGA
>UniRef90_P36331_oligopeptide_29
LIVATRLLKCVCCVVPFLVVAGAVGAGAYEHATTMPNQVGIPYNTIVNRAGYAPLP
>UniRef90_P36331_oligopeptide_30
YEHATTMPNQVGIPYNTIVNRAGYAPLPISIVPTKVKLIPTVNLEYITCHYKTGMD
>UniRef90_P36331_oligopeptide_31
ISIVPTKVKLIPTVNLEYITCHYKTGMDSPAIKCCGTQECSPTYRPDEQCKVFSGV
>UniRef90_P36331_oligopeptide_32
SPAIKCCGTQECSPTYRPDEQCKVFSGVYPFMWGGAYCFCDTENTQISKAYVTKSE
>UniRef90_P36331_oligopeptide_33
YPFMWGGAYCFCDTENTQISKAYVTKSEDCVTDHAQAYKAHTASVQAFLNITVGGH
>UniRef90_P36331_oligopeptide_34
DCVTDHAQAYKAHTASVQAFLNITVGGHSTTAVVYVNGETPVNFNGVKLTAGPLST
>UniRef90_P36331_oligopeptide_35
STTAVVYVNGETPVNFNGVKLTAGPLSTAWSPFDKKIVQYAGEIYNYDFPEYGAGH
>UniRef90_P36331_oligopeptide_36
AWSPFDKKIVQYAGEIYNYDFPEYGAGHAGAFGDIQARTISSSDVYANTNLVLQRP
>UniRef90_P36331_oligopeptide_37
AGAFGDIQARTISSSDVYANTNLVLQRPKAGAIHVPYTQAPSGYEQWKKDKPPSLK
>UniRef90_P36331_oligopeptide_38
KAGAIHVPYTQAPSGYEQWKKDKPPSLKFTAPFGCEIYTNPIRAENCAVGSIPLAF
>UniRef90_P36331_oligopeptide_39
FTAPFGCEIYTNPIRAENCAVGSIPLAFDIPDALFTRVSETPTLSTAECTLNECVY
>UniRef90_P36331_oligopeptide_40
DIPDALFTRVSETPTLSTAECTLNECVYSSDFGGIATVKYSASKSGKCAVHVPSGT
>UniRef90_P36331_oligopeptide_41
SSDFGGIATVKYSASKSGKCAVHVPSGTATLKEAAVELAEQGSATIHFSTASIHPE
>UniRef90_P36331_oligopeptide_42
ATLKEAAVELAEQGSATIHFSTASIHPEFRLQICTSYVTCKGDCHPPKDHIVTHPQ
>UniRef90_P36331_oligopeptide_43
FRLQICTSYVTCKGDCHPPKDHIVTHPQYHAQSFTAAVSKTAWTWLTSLLGGSAII
>UniRef90_P36331_oligopeptide_44
IVTHPQYHAQSFTAAVSKTAWTWLTSLLGGSAIIIIIGLVLATIVAMYVLTNQKHN
>UniRef90_P36334_oligopeptide_1
MFLILLISLPTAFAVIGDLKCTSDNINDKDTGPPPISTDTVDVTNGLGTYYVLDRV
>UniRef90_P36334_oligopeptide_2
KDTGPPPISTDTVDVTNGLGTYYVLDRVYLNTTLFLNGYYPTSGSTYRNMALKGSV
>UniRef90_P36334_oligopeptide_3
YLNTTLFLNGYYPTSGSTYRNMALKGSVLLSRLWFKPPFLSDFINGIFAKVKNTKV
>UniRef90_P36334_oligopeptide_4
LLSRLWFKPPFLSDFINGIFAKVKNTKVIKDRVMYSEFPAITIGSTFVNTSYSVVV
>UniRef90_P36334_oligopeptide_5
IKDRVMYSEFPAITIGSTFVNTSYSVVVQPRTINSTQDGDNKLQGLLEVSVCQYNM
>UniRef90_P36334_oligopeptide_6
QPRTINSTQDGDNKLQGLLEVSVCQYNMCEYPQTICHPNLGNHRKELWHLDTGVVS
>UniRef90_P36334_oligopeptide_7
CEYPQTICHPNLGNHRKELWHLDTGVVSCLYKRNFTYDVNADYLYFHFYQEGGTFY
>UniRef90_P36334_oligopeptide_8
CLYKRNFTYDVNADYLYFHFYQEGGTFYAYFTDTGVVTKFLFNVYLGMALSHYYVM
>UniRef90_P36334_oligopeptide_9
AYFTDTGVVTKFLFNVYLGMALSHYYVMPLTCNSKLTLEYWVTPLTSRQYLLAFNQ
>UniRef90_P36334_oligopeptide_10
PLTCNSKLTLEYWVTPLTSRQYLLAFNQDGIIFNAEDCMSDFMSEIKCKTQSIAPP
>UniRef90_P36334_oligopeptide_11
DGIIFNAEDCMSDFMSEIKCKTQSIAPPTGVYELNGYTVQPIADVYRRKPNLPNCN
>UniRef90_P36334_oligopeptide_12
TGVYELNGYTVQPIADVYRRKPNLPNCNIEAWLNDKSVPSPLNWERKTFSNCNFNM
>UniRef90_P36334_oligopeptide_13
IEAWLNDKSVPSPLNWERKTFSNCNFNMSSLMSFIQADSFTCNNIDAAKIYGMCFS
>UniRef90_P36334_oligopeptide_14
SSLMSFIQADSFTCNNIDAAKIYGMCFSSITIDKFAIPNGRKVDLQLGNLGYLQSF
>UniRef90_P36334_oligopeptide_15
SITIDKFAIPNGRKVDLQLGNLGYLQSFNYRIDTTATSCQLYYNLPAANVSVSRFN
>UniRef90_P36334_oligopeptide_16
NYRIDTTATSCQLYYNLPAANVSVSRFNPSTWNKRFGFIEDSVFKPRPAGVLTNHD
>UniRef90_P36334_oligopeptide_17
PSTWNKRFGFIEDSVFKPRPAGVLTNHDVVYAQHCFKAPKNFCPCKLNGSCVGSGP
>UniRef90_P36334_oligopeptide_18
VVYAQHCFKAPKNFCPCKLNGSCVGSGPGKNNGIGTCPAGTNYLTCDNLCTPDPIT
>UniRef90_P36334_oligopeptide_19
GKNNGIGTCPAGTNYLTCDNLCTPDPITFTGTYKCPQTKSLVGIGEHCSGLAVKSD
>UniRef90_P36334_oligopeptide_20
FTGTYKCPQTKSLVGIGEHCSGLAVKSDYCGGNSCTCRPQAFLGWSADSCLQGDKC
>UniRef90_P36334_oligopeptide_21
YCGGNSCTCRPQAFLGWSADSCLQGDKCNIFANFILHDVNSGLTCSTDLQKANTDI
>UniRef90_P36334_oligopeptide_22
NIFANFILHDVNSGLTCSTDLQKANTDIILGVCVNYDLYGILGQGIFVEVNATYYN
>UniRef90_P36334_oligopeptide_23
ILGVCVNYDLYGILGQGIFVEVNATYYNSWQNLLYDSNGNLYGFRDYIINRTFMIR
>UniRef90_P36334_oligopeptide_24
SWQNLLYDSNGNLYGFRDYIINRTFMIRSCYSGRVSAAFHANSSEPALLFRNIKCN
>UniRef90_P36334_oligopeptide_25
SCYSGRVSAAFHANSSEPALLFRNIKCNYVFNNSLTRQLQPINYFDSYLGCVVNAY
>UniRef90_P36334_oligopeptide_26
YVFNNSLTRQLQPINYFDSYLGCVVNAYNSTAISVQTCDLTVGSGYCVDYSKNRRS
>UniRef90_P36334_oligopeptide_27
NSTAISVQTCDLTVGSGYCVDYSKNRRSRGAITTGYRFTNFEPFTVNSVNDSLEPV
>UniRef90_P36334_oligopeptide_28
RGAITTGYRFTNFEPFTVNSVNDSLEPVGGLYEIQIPSEFTIGNMVEFIQTSSPKV
>UniRef90_P36334_oligopeptide_29
GGLYEIQIPSEFTIGNMVEFIQTSSPKVTIDCAAFVCGDYAACKSQLVEYGSFCDN
>UniRef90_P36334_oligopeptide_30
TIDCAAFVCGDYAACKSQLVEYGSFCDNINAILTEVNELLDTTQLQVANSLMNGVT
>UniRef90_P36334_oligopeptide_31
INAILTEVNELLDTTQLQVANSLMNGVTLSTKLKDGVNFNVDDINFSPVLGCLGSE
>UniRef90_P36334_oligopeptide_32
LSTKLKDGVNFNVDDINFSPVLGCLGSECSKASSRSAIEDLLFDKVKLSDVGFVEA
>UniRef90_P36334_oligopeptide_33
CSKASSRSAIEDLLFDKVKLSDVGFVEAYNNCTGGAEIRDLICVQSYKGIKVLPPL
>UniRef90_P36334_oligopeptide_34
YNNCTGGAEIRDLICVQSYKGIKVLPPLLSENQISGYTLAATSASLFPPWTAAAGV
>UniRef90_P36334_oligopeptide_35
LSENQISGYTLAATSASLFPPWTAAAGVPFYLNVQYRINGLGVTMDVLSQNQKLIA
>UniRef90_P36334_oligopeptide_36
PFYLNVQYRINGLGVTMDVLSQNQKLIANAFNNALYAIQEGFDATNSALVKIQAVV
>UniRef90_P36334_oligopeptide_37
NAFNNALYAIQEGFDATNSALVKIQAVVNANAEALNNLLQQLSNRFGAISASLQEI
>UniRef90_P36334_oligopeptide_38
NANAEALNNLLQQLSNRFGAISASLQEILSRLDALEAEAQIDRLINGRLTALNAYV
>UniRef90_P36334_oligopeptide_39
LSRLDALEAEAQIDRLINGRLTALNAYVSQQLSDSTLVKFSAAQAMEKVNECVKSQ
>UniRef90_P36334_oligopeptide_40
SQQLSDSTLVKFSAAQAMEKVNECVKSQSSRINFCGNGNHIISLVQNAPYGLYFIH
>UniRef90_P36334_oligopeptide_41
SSRINFCGNGNHIISLVQNAPYGLYFIHFSYVPTKYVTARVSPGLCIAGDRGIAPK
>UniRef90_P36334_oligopeptide_42
FSYVPTKYVTARVSPGLCIAGDRGIAPKSGYFVNVNNTWMYTGSGYYYPEPITENN
>UniRef90_P36334_oligopeptide_43
SGYFVNVNNTWMYTGSGYYYPEPITENNVVVMSTCAVNYTKAPYVMLNTSIPNLPD
>UniRef90_P36334_oligopeptide_44
VVVMSTCAVNYTKAPYVMLNTSIPNLPDFKEELDQWFKNQTSVAPDLSLDYINVTF
>UniRef90_P36334_oligopeptide_45
FKEELDQWFKNQTSVAPDLSLDYINVTFLDLQVEMNRLQEAIKVLNQSYINLKDIG
>UniRef90_P36334_oligopeptide_46
LDLQVEMNRLQEAIKVLNQSYINLKDIGTYEYYVKWPWYVWLLICLAGVAMLVLLF
>UniRef90_P36334_oligopeptide_47
TYEYYVKWPWYVWLLICLAGVAMLVLLFFICCCTGCGTSCFKKCGGCCDDYTGYQE
>UniRef90_P36334_oligopeptide_48
WYVWLLICLAGVAMLVLLFFICCCTGCGTSCFKKCGGCCDDYTGYQELVIKTSHDD
>UniRef90_P36342_oligopeptide_1
MGSGIAAVLLSLAVALARVPAGEGEYVPVERSLTRVNPGRFRGAHLPPLEQKTDPP
>UniRef90_P36342_oligopeptide_2
VERSLTRVNPGRFRGAHLPPLEQKTDPPDVRRVYHVQPFVENPFQTPSVPVAVYYA
>UniRef90_P36342_oligopeptide_3
DVRRVYHVQPFVENPFQTPSVPVAVYYAVLERACRSVLLWAPTEAVQVVRGAPEAT
>UniRef90_P36342_oligopeptide_4
VLERACRSVLLWAPTEAVQVVRGAPEATRSDARYNLTVAWYRTSDDCAIPILVMEY
>UniRef90_P36342_oligopeptide_5
RSDARYNLTVAWYRTSDDCAIPILVMEYAECQYDKPLGACPVRNLPRWSFYDSFSA
>UniRef90_P36342_oligopeptide_6
AECQYDKPLGACPVRNLPRWSFYDSFSATGDDDLGLLMHAPAFETAGTYVRLVKVN
>UniRef90_P36342_oligopeptide_7
TGDDDLGLLMHAPAFETAGTYVRLVKVNGWVEVTQFIFEHRGKGPCRYTLPLRILP
>UniRef90_P36342_oligopeptide_8
GWVEVTQFIFEHRGKGPCRYTLPLRILPAACLRAPVFEQGVTVDAIGMLPRFIPEN
>UniRef90_P36342_oligopeptide_9
AACLRAPVFEQGVTVDAIGMLPRFIPENQRIVAVYSLQAAGWHGPKAPFTSTLLPP
>UniRef90_P36342_oligopeptide_10
QRIVAVYSLQAAGWHGPKAPFTSTLLPPEVVETANVTRPELAPEERGTSRTPGDEP
>UniRef90_P36342_oligopeptide_11
EVVETANVTRPELAPEERGTSRTPGDEPAPAVAAQLPPNWHVPEASDVTIQGPAPA
>UniRef90_P36342_oligopeptide_12
APAVAAQLPPNWHVPEASDVTIQGPAPAPSGHTGAVVGALAGAGLAAGVVVLAVYL
>UniRef90_P36342_oligopeptide_13
PSGHTGAVVGALAGAGLAAGVVVLAVYLVRRRGRAAGKHVRLPELLEEAHGPARRG
>UniRef90_P36342_oligopeptide_14
HTGAVVGALAGAGLAAGVVVLAVYLVRRRGRAAGKHVRLPELLEEAHGPARRGAPY
>UniRef90_P36343_oligopeptide_1
MGRLLGFLLALGPWALVAGVVIRGPTISLVSDSLLAAGAVGANGSFLEDLEVPGEL
>UniRef90_P36343_oligopeptide_2
LVSDSLLAAGAVGANGSFLEDLEVPGELHFLGPQVPHVTYYDGSVELLHYPPDARC
>UniRef90_P36343_oligopeptide_3
GELHFLGPQVPHVTYYDGSVELLHYPPDARCPRAVLVEEMTACPRRNAVAFTLCRS
>UniRef90_P36344_oligopeptide_1
MRSLLFVVGAWVAAAVTHLTPNAALATGTTPTVGANSTADPGTGANGTTVPAAGTP
>UniRef90_P36344_oligopeptide_2
TTPTVGANSTADPGTGANGTTVPAAGTPANSTTAAETPAPFPPVDFALPVVIGGLC
>UniRef90_P36344_oligopeptide_3
ANSTTAAETPAPFPPVDFALPVVIGGLCALTLAAMGAGALLHRCCRRAAARRRQRA
>UniRef90_P36344_oligopeptide_4
AAETPAPFPPVDFALPVVIGGLCALTLAAMGAGALLHRCCRRAAARRRQRAAYVYA
>UniRef90_P36355_oligopeptide_1
MAETYRFPRFSHEENGTVEPLPLKTGPDKKAIPHIRIVKVGDPPKHGVRYLDVLLL
>UniRef90_P36355_oligopeptide_2
KKAIPHIRIVKVGDPPKHGVRYLDVLLLGFFETPKQGPLSGSISDLTESTSYSICG
>UniRef90_P36355_oligopeptide_3
GFFETPKQGPLSGSISDLTESTSYSICGSGSLPIGIAKYYGTDQELLKACIDLKIT
>UniRef90_P36355_oligopeptide_4
SGSLPIGIAKYYGTDQELLKACIDLKITVRRTVRSGEMIVYMVDSIHAPLLPWSSR
>UniRef90_P36355_oligopeptide_5
VRRTVRSGEMIVYMVDSIHAPLLPWSSRLRQGMIYNANKVALAPQCLPVDKDIRFR
>UniRef90_P36355_oligopeptide_6
LRQGMIYNANKVALAPQCLPVDKDIRFRVVFVNGTSLGTITIAKVPKTLADLALPN
>UniRef90_P36355_oligopeptide_7
VVFVNGTSLGTITIAKVPKTLADLALPNSISVNLLVTLKAGVSTEQKGILPVLDDD
>UniRef90_P36355_oligopeptide_8
SISVNLLVTLKAGVSTEQKGILPVLDDDGEKKLNFMVHLGIIRRKVGKIYSVEYCK
>UniRef90_P36355_oligopeptide_9
GEKKLNFMVHLGIIRRKVGKIYSVEYCKNKIEKMKLIFSLGLVGGISFHVHATGTL
>UniRef90_P36355_oligopeptide_10
NKIEKMKLIFSLGLVGGISFHVHATGTLSKTLMSQLAWKKAVCYPLMDLNPHMNLV
>UniRef90_P36355_oligopeptide_11
SKTLMSQLAWKKAVCYPLMDLNPHMNLVIWAASVEITSVDAVFQPAIPKEFRYYPN
>UniRef90_P36355_oligopeptide_12
AVCYPLMDLNPHMNLVIWAASVEITSVDAVFQPAIPKEFRYYPNVVAKSIGKIRKI
>UniRef90_P36356_oligopeptide_1
MHMFPLGVVEDSDPPGPPIGRASGSPPPGAGRSTAKPEELLKEATEANIVVRRTAG
>UniRef90_P36356_oligopeptide_2
GAGRSTAKPEELLKEATEANIVVRRTAGLNEKLAFHNNTPPTLPTPRRKAPTTGSV
>UniRef90_P36356_oligopeptide_3
LNEKLAFHNNTPPTLPTPRRKAPTTGSVLNANQACNAVNLAPLDTPQRFRAVYMSI
>UniRef90_P36356_oligopeptide_4
LNANQACNAVNLAPLDTPQRFRAVYMSITRPLDNGYYTVPRRMLEFRSVNAVAFNL
>UniRef90_P36356_oligopeptide_5
TRPLDNGYYTVPRRMLEFRSVNAVAFNLLVTLRIDKAIGPGKIIDNAEQLPEATFM
>UniRef90_P36356_oligopeptide_6
LVTLRIDKAIGPGKIIDNAEQLPEATFMVHIGDFRRKKSEVYSADYCKMKIEKMGL
>UniRef90_P36356_oligopeptide_7
VHIGDFRRKKSEVYSADYCKMKIEKMGLVFALGGIGGTSLHTRSTGKMSKTLHAQL
>UniRef90_P36356_oligopeptide_8
VFALGGIGGTSLHTRSTGKMSKTLHAQLGFKKTSCYPPMDINEDLNRLLWRSRCKI
>UniRef90_P36356_oligopeptide_9
GFKKTSCYPPMDINEDLNRLLWRSRCKIVRIQAVLQPSVPQELRIYDDVIINDDQG
>UniRef90_P36356_oligopeptide_10
LWRSRCKIVRIQAVLQPSVPQELRIYDDVIINDDQGVFKVLQTVVPSNARKRPPSQ
>UniRef90_P36384_oligopeptide_1
MDTKPKTTTTVKVPPGPMGYVYGRACPAEGLELLSLLSARSGDADVAVAPLIVGLT
>UniRef90_P36384_oligopeptide_2
EGLELLSLLSARSGDADVAVAPLIVGLTVESGFEANVAAVVGSGTTGLGGTAVSLK
>UniRef90_P36384_oligopeptide_3
VESGFEANVAAVVGSGTTGLGGTAVSLKLMPSHYSPSVYVFHGGRHLAPSTQAPNL
>UniRef90_P36384_oligopeptide_4
LMPSHYSPSVYVFHGGRHLAPSTQAPNLTRLCERARRHFGFSDYAPRPCDLKHETT
>UniRef90_P36384_oligopeptide_5
TRLCERARRHFGFSDYAPRPCDLKHETTGDALCERLGLDPDRALLYLVITEGFREA
>UniRef90_P36384_oligopeptide_6
GDALCERLGLDPDRALLYLVITEGFREAVCISNTFLHLGGMDKVTIGDAEVHRIPV
>UniRef90_P36384_oligopeptide_7
VCISNTFLHLGGMDKVTIGDAEVHRIPVYPLQMFMPDFSRVIADPFNCNHRSIGEN
>UniRef90_P36384_oligopeptide_8
YPLQMFMPDFSRVIADPFNCNHRSIGENFNYPLPFFNRPLARLLFEAVVGPAAVAL
>UniRef90_P36384_oligopeptide_9
FNYPLPFFNRPLARLLFEAVVGPAAVALRARNVDAVARAAAHLAFDENHEGAALPA
>UniRef90_P36384_oligopeptide_10
RARNVDAVARAAAHLAFDENHEGAALPADITFTAFEASQGKPQRGARDAGNKGPAG
>UniRef90_P36384_oligopeptide_11
DITFTAFEASQGKPQRGARDAGNKGPAGGFEQRLASVMAGDAALALESIVSMAVFD
>UniRef90_P36384_oligopeptide_12
GFEQRLASVMAGDAALALESIVSMAVFDEPPPDITTWPLLEGQETPAARAGAVGAY
>UniRef90_P36384_oligopeptide_13
EPPPDITTWPLLEGQETPAARAGAVGAYLARAAGLVGAMVFSTNSALHLTEVDDAG
>UniRef90_P36384_oligopeptide_15
PADPKDHSKPSFYRFFLVPGTHVAANPQLDREGHVVPGYEGRPTAPLVGGTQEFAG
>UniRef90_P36384_oligopeptide_16
LDREGHVVPGYEGRPTAPLVGGTQEFAGEHLAMLCGFSPALLAKMLFYLERCDGGV
>UniRef90_P36384_oligopeptide_17
EHLAMLCGFSPALLAKMLFYLERCDGGVIVGRQEMDVFRYVADSGQTDVPCNLCTF
>UniRef90_P36384_oligopeptide_18
IVGRQEMDVFRYVADSGQTDVPCNLCTFETRHACAHTTLMRLRARHPKFASAARGA
>UniRef90_P36384_oligopeptide_19
ETRHACAHTTLMRLRARHPKFASAARGAIGVFGTMNSAYSDCDVLGNYAAFSALKR
>UniRef90_P36384_oligopeptide_20
IGVFGTMNSAYSDCDVLGNYAAFSALKRADGSENTRTIMQETYRAATERVMAELEA
>UniRef90_P36384_oligopeptide_21
ADGSENTRTIMQETYRAATERVMAELEALQYVDQAVPTALGRLETIIGNREALHTV
>UniRef90_P36384_oligopeptide_22
LQYVDQAVPTALGRLETIIGNREALHTVVNNIKQLVDREVEQLMRNLIEGRNFKFR
>UniRef90_P36384_oligopeptide_23
VNNIKQLVDREVEQLMRNLIEGRNFKFRDGLAEANHAMSLSLDPYTCGPCPLLQLL
>UniRef90_P36384_oligopeptide_24
DGLAEANHAMSLSLDPYTCGPCPLLQLLARRSNLAVYQDLALSQCHGVFAGQSVEG
>UniRef90_P36384_oligopeptide_25
ARRSNLAVYQDLALSQCHGVFAGQSVEGRNFRNQFQPVLRRRVMDLFNNGFLSAKT
>UniRef90_P36384_oligopeptide_26
RNFRNQFQPVLRRRVMDLFNNGFLSAKTLTVALSEGAAICAPSLTAGQTAPAESSF
>UniRef90_P36384_oligopeptide_29
NASEAAKARVASLQSAYQKPDKRVDILLGPLGFLLKQFHAVIFPNGKPPGSNQPNP
>UniRef90_P36384_oligopeptide_30
GPLGFLLKQFHAVIFPNGKPPGSNQPNPQWFWTALQRNQLPARLLSREDIETIAFI
>UniRef90_P36384_oligopeptide_31
QWFWTALQRNQLPARLLSREDIETIAFIKRFSLDYGAINFINLAPNNVSELAMYYM
>UniRef90_P36384_oligopeptide_32
KRFSLDYGAINFINLAPNNVSELAMYYMANQILRYCDHSTYFINTLTAVIAGSRRP
>UniRef90_P36384_oligopeptide_33
ANQILRYCDHSTYFINTLTAVIAGSRRPPSVQAAAAWAPQGGAGLEAGARALMDSL
>UniRef90_P36384_oligopeptide_34
PSVQAAAAWAPQGGAGLEAGARALMDSLDAHPGAWTSMFASCNLLRPVMAARPMVV
>UniRef90_P36384_oligopeptide_35
DAHPGAWTSMFASCNLLRPVMAARPMVVLGLSISKYYGMAGNDRVFQAGNWASLLG
>UniRef90_P36384_oligopeptide_36
LGLSISKYYGMAGNDRVFQAGNWASLLGGKNACPLLIFDRTRKFVLACPRAGFVCA
>UniRef90_P36384_oligopeptide_37
GKNACPLLIFDRTRKFVLACPRAGFVCAASSLGGGAHEHSLCEQLRGIIAEGGAAV
>UniRef90_P36384_oligopeptide_38
ASSLGGGAHEHSLCEQLRGIIAEGGAAVASSVFVATVKSLGPRTQQLQIEDWLALL
>UniRef90_P36384_oligopeptide_39
ASSVFVATVKSLGPRTQQLQIEDWLALLEDEYLSEEMMEFTTRALERGHGEWSTDA
>UniRef90_P36384_oligopeptide_40
EDEYLSEEMMEFTTRALERGHGEWSTDAALEVAHEAEALVSQLGAAGEVFNFGDFG
>UniRef90_P36384_oligopeptide_41
ALEVAHEAEALVSQLGAAGEVFNFGDFGDADDHAASFGGLAAAAAGAAGVARKRAF
>UniRef90_P36384_oligopeptide_42
FNFGDFGDADDHAASFGGLAAAAAGAAGVARKRAFHGDDPFGEGPPEKKDLTLDML
>UniRef90_P36385_oligopeptide_1
MAAAPPAAVSEPTAARQKLLALLGQVQTYVFQLELLRRCDPQIGLGKLAQLKLNAL
>UniRef90_P36385_oligopeptide_2
YVFQLELLRRCDPQIGLGKLAQLKLNALQVRVLRRHLRPGLEAQAAAFLTPLSVTL
>UniRef90_P36385_oligopeptide_3
QVRVLRRHLRPGLEAQAAAFLTPLSVTLELLLEYAWREGERLLGHLDTFATTGDVS
>UniRef90_P36385_oligopeptide_4
ELLLEYAWREGERLLGHLDTFATTGDVSAFFTETMGLARPCPYHQQIRLETYGGDV
>UniRef90_P36385_oligopeptide_5
AFFTETMGLARPCPYHQQIRLETYGGDVRMELCFLHDVENFLKQLNYCHLTTPPSG
>UniRef90_P36385_oligopeptide_6
RMELCFLHDVENFLKQLNYCHLTTPPSGATAALERVREFMVAAVGSGLIVPPELSD
>UniRef90_P36385_oligopeptide_7
ATAALERVREFMVAAVGSGLIVPPELSDPSHPCAVCFEELCVTANQGATIARRLAD
>UniRef90_P36385_oligopeptide_8
PPELSDPSHPCAVCFEELCVTANQGATIARRLADRICNHVTQQAQVRLDANELRRY
>UniRef90_P36704_oligopeptide_1
MFDKIVIPRQFHHQHKWDKLLSKCPHPGVGFYIIGNKKALSARMRTDWEKVDLLPP
>UniRef90_P36704_oligopeptide_2
VGFYIIGNKKALSARMRTDWEKVDLLPPVGRMAVDVMKVEISSADRAFMLMFVKAC
>UniRef90_P36704_oligopeptide_3
VGRMAVDVMKVEISSADRAFMLMFVKACAVFASLHGLYLLNEVYLAASHQKADGKI
>UniRef90_P36704_oligopeptide_4
AVFASLHGLYLLNEVYLAASHQKADGKINTTWQLPFVLFLFCCIATTVWILESENG
>UniRef90_P36704_oligopeptide_5
NTTWQLPFVLFLFCCIATTVWILESENGEGDGAPRPACPDFSTRGAETGNQGVQPG
>UniRef90_P36704_oligopeptide_6
EGDGAPRPACPDFSTRGAETGNQGVQPGAVHGISQREKHVRGDSAQVDFAQAGKSR
>UniRef90_P36704_oligopeptide_7
CPDFSTRGAETGNQGVQPGAVHGISQREKHVRGDSAQVDFAQAGKSRLEVQVILNF
>UniRef90_P36705_oligopeptide_1
MVTVLLIFLCLPVIFSSSTFAAVSDLDPECLAPFAVYLIFTFVTATCVCSIITLLI
>UniRef90_P36705_oligopeptide_2
ECLAPFAVYLIFTFVTATCVCSIITLLITSLQFFDYYYVRIVYRRHHPRYQNPQIA
>UniRef90_P36705_oligopeptide_3
VYLIFTFVTATCVCSIITLLITSLQFFDYYYVRIVYRRHHPRYQNPQIAALLQLQP
>UniRef90_P36706_oligopeptide_1
MSNGAADRARLRHLDHCRQPHCFARDICVFTYFELPEEHPQGPAHGVRITVEKGID
>UniRef90_P36706_oligopeptide_2
VFTYFELPEEHPQGPAHGVRITVEKGIDTHLIKFFTKRPLLVEKDQGNTILTLYCI
>UniRef90_P36706_oligopeptide_3
TVEKGIDTHLIKFFTKRPLLVEKDQGNTILTLYCICPVPGLHEDFCCHLCAEFNHL
>UniRef90_P36707_oligopeptide_1
MKTALVLFFMLIPVWASSCQLHKPWNFLDCYTKETNYIGWVYGIMSGLVFVSSVVS
>UniRef90_P36707_oligopeptide_2
DCYTKETNYIGWVYGIMSGLVFVSSVVSLQLYARLNFSWNKYTDDLPEYPNPQDDL
>UniRef90_P36707_oligopeptide_3
VSLQLYARLNFSWNKYTDDLPEYPNPQDDLPLNIVFPEPPRPPSVVSYFKFTGEDD
>UniRef90_P36708_oligopeptide_1
MKYCLRMAVEGALTELFNIHGLNLQNQCVQIIQQWKNENYLGMVQSGSLMIEEFHD
>UniRef90_P36708_oligopeptide_2
VQIIQQWKNENYLGMVQSGSLMIEEFHDNAFALLLFIEIRAVALLEAVVEHLENRL
>UniRef90_P36708_oligopeptide_3
NAFALLLFIEIRAVALLEAVVEHLENRLQFDLAVIFHQHSGGDRCHLRDLRIQILA
>UniRef90_P36708_oligopeptide_4
LLLFIEIRAVALLEAVVEHLENRLQFDLAVIFHQHSGGDRCHLRDLRIQILADRLD
>UniRef90_P36709_oligopeptide_1
MPLPCIPPPPVSRDTAACIAWLGLAHASCVDTLRFIKHHDLKITPEAEYILASLRE
>UniRef90_P36709_oligopeptide_2
CVDTLRFIKHHDLKITPEAEYILASLREWLYFAFLTERQRCKQKGRGAITSGRTWF
>UniRef90_P36709_oligopeptide_3
WLYFAFLTERQRCKQKGRGAITSGRTWFCFFKYEDARKSVVYDAARQTVSLQIGTI
>UniRef90_P36709_oligopeptide_4
ERQRCKQKGRGAITSGRTWFCFFKYEDARKSVVYDAARQTVSLQIGTIQQVPTTAL
>UniRef90_P36710_oligopeptide_1
MQRDRRYRYRLAPYNKYQLPPCEEQSKATLSTSENSLWPECNSLTLHNVSEVRGIP
>UniRef90_P36710_oligopeptide_2
TLSTSENSLWPECNSLTLHNVSEVRGIPSCVGFTVLQEWPIPWDMILTDYEMFILK
>UniRef90_P36710_oligopeptide_3
SCVGFTVLQEWPIPWDMILTDYEMFILKKYMSVCMCCATINVEVTQLLHGHERWLI
>UniRef90_P36710_oligopeptide_4
KYMSVCMCCATINVEVTQLLHGHERWLIHCHCQRPGSLQCMSAGMLLGRWFKMAVY
>UniRef90_P36710_oligopeptide_5
HCHCQRPGSLQCMSAGMLLGRWFKMAVYGALINKRCFWYREVVNHLMPKEVMYVGS
>UniRef90_P36710_oligopeptide_6
GALINKRCFWYREVVNHLMPKEVMYVGSTFVRGRHLIYFKIMYDGHAWLALEKVSF
>UniRef90_P36710_oligopeptide_7
TFVRGRHLIYFKIMYDGHAWLALEKVSFGWSAFNYGILNNMLVLCCDYCKDLSEIR
>UniRef90_P36710_oligopeptide_8
GWSAFNYGILNNMLVLCCDYCKDLSEIRMRCCARRTRLLMLKVVQVIAENTVRPLK
>UniRef90_P36710_oligopeptide_9
MRCCARRTRLLMLKVVQVIAENTVRPLKHSRHERYRQQLLKGLIMHHRAILFGDYN
>UniRef90_P36710_oligopeptide_10
MLKVVQVIAENTVRPLKHSRHERYRQQLLKGLIMHHRAILFGDYNQRENPWAADGH
>UniRef90_P36711_oligopeptide_1
MKRSRTQYAEETEENDDFNPVYPFDPFDTSDVPFVTPPFTSSNGLQEKPPGVLALN
>UniRef90_P36711_oligopeptide_2
TSDVPFVTPPFTSSNGLQEKPPGVLALNYKDPIVTENGTLTLKLGDGIKLNAQGQL
>UniRef90_P36711_oligopeptide_3
YKDPIVTENGTLTLKLGDGIKLNAQGQLTASNNINVLEPLTNTSQGLKLSWSAPLA
>UniRef90_P36711_oligopeptide_4
TASNNINVLEPLTNTSQGLKLSWSAPLAVKASALTLNTRAPLTTTDESLALITAPP
>UniRef90_P36711_oligopeptide_5
VKASALTLNTRAPLTTTDESLALITAPPITVESSRLGLATIAPLSLDGGGNLGLNL
>UniRef90_P36711_oligopeptide_6
ITVESSRLGLATIAPLSLDGGGNLGLNLSAPLDVSNNNLHLTTETPLVVNSSGALS
>UniRef90_P36711_oligopeptide_7
SAPLDVSNNNLHLTTETPLVVNSSGALSVATADPISVRNNALTLPTADPLMVSSDG
>UniRef90_P36711_oligopeptide_8
VATADPISVRNNALTLPTADPLMVSSDGLGISVTSPITVINGSLALSTTAPLNSTG
>UniRef90_P36711_oligopeptide_9
LGISVTSPITVINGSLALSTTAPLNSTGSTLSLSVANPLTISQDTLTVSTGNGLQV
>UniRef90_P36711_oligopeptide_10
STLSLSVANPLTISQDTLTVSTGNGLQVSGSQLVTRIGDGLTFDNGVMKVNVAGGM
>UniRef90_P36711_oligopeptide_11
SGSQLVTRIGDGLTFDNGVMKVNVAGGMRTSGGRIILDVNYPFDASNNLSLRRGLG
>UniRef90_P36711_oligopeptide_12
RTSGGRIILDVNYPFDASNNLSLRRGLGLIYNQSTNWNLTTDISTEKGLMFSGNQI
>UniRef90_P36711_oligopeptide_13
LIYNQSTNWNLTTDISTEKGLMFSGNQIALNAGQGLTFNNGQLRVKLGAGLIFDSN
>UniRef90_P36711_oligopeptide_14
ALNAGQGLTFNNGQLRVKLGAGLIFDSNNNIALGSSSNTPYDPLTLWTTPDPPPNC
>UniRef90_P36711_oligopeptide_15
NNIALGSSSNTPYDPLTLWTTPDPPPNCSLIQELDAKLTLCLTKNGSIVNGIVSLV
>UniRef90_P36711_oligopeptide_16
SLIQELDAKLTLCLTKNGSIVNGIVSLVGVKGNLLNIQSTTTTVGVHLVFDEQGRL
>UniRef90_P36711_oligopeptide_17
GVKGNLLNIQSTTTTVGVHLVFDEQGRLITSTPTALVPQASWGYRQGQSVSTNTVT
>UniRef90_P36711_oligopeptide_18
ITSTPTALVPQASWGYRQGQSVSTNTVTNGLGFMPNVSAYPRPNASEAKSQMVSLT
>UniRef90_P36711_oligopeptide_19
NGLGFMPNVSAYPRPNASEAKSQMVSLTYLQGDTSKPITMKVAFNGITSLNGYSLT
>UniRef90_P36711_oligopeptide_20
TYLQGDTSKPITMKVAFNGITSLNGYSLTFMWSGLSNYINQPFSTPSCSFSYITQE
>UniRef90_P36712_oligopeptide_1
MQRPAIIAERAPNLDPAVLAAMQSQPSGVTASDDWTAAMDRIMALTARSPDAFRQQ
>UniRef90_P36712_oligopeptide_2
VTASDDWTAAMDRIMALTARSPDAFRQQPQANRFSAILEAVVPSRTNPTHEKVLTI
>UniRef90_P36712_oligopeptide_3
PQANRFSAILEAVVPSRTNPTHEKVLTIVNALLDSKAIRKDEAGLIYNALLERVAR
>UniRef90_P36712_oligopeptide_4
VNALLDSKAIRKDEAGLIYNALLERVARYNSTNVQANLDRMGTDVKEALAQRERFH
>UniRef90_P36712_oligopeptide_5
YNSTNVQANLDRMGTDVKEALAQRERFHRDGNLGSLVALNAFLSTQPANVPRGQED
>UniRef90_P36712_oligopeptide_6
RDGNLGSLVALNAFLSTQPANVPRGQEDYTNFISALRLMVTEVPQSEVYQSGPDYF
>UniRef90_P36712_oligopeptide_7
YTNFISALRLMVTEVPQSEVYQSGPDYFFQTSRQGLQTVNLTQAFKNLQGLWGVRA
>UniRef90_P36712_oligopeptide_8
FQTSRQGLQTVNLTQAFKNLQGLWGVRAPVGDRSTLSSLLTPNSRLLLLLIAPFTN
>UniRef90_P36712_oligopeptide_9
PVGDRSTLSSLLTPNSRLLLLLIAPFTNTNSLSRDSYLGHLVTLYREAIGQAQVDE
>UniRef90_P36712_oligopeptide_10
TNSLSRDSYLGHLVTLYREAIGQAQVDEQTYQEITSVSRALGQEDTGSLEATLNFL
>UniRef90_P36712_oligopeptide_11
QTYQEITSVSRALGQEDTGSLEATLNFLLTNRRQQVPPQYTLNAEEERILRYVQQS
>UniRef90_P36712_oligopeptide_12
LTNRRQQVPPQYTLNAEEERILRYVQQSVSLYLMREGATPSAALDMTARNMEPSFY
>UniRef90_P36712_oligopeptide_13
VSLYLMREGATPSAALDMTARNMEPSFYASNRAFINRLMDYLHRAAAMNGEYFTNA
>UniRef90_P36712_oligopeptide_14
ASNRAFINRLMDYLHRAAAMNGEYFTNAILNPHWLPPPGFYTGEFDLPEGNDGFLW
>UniRef90_P36712_oligopeptide_15
ILNPHWLPPPGFYTGEFDLPEGNDGFLWDDVTDSLFSPAVIGHHGKKEAGDEGPLL
>UniRef90_P36712_oligopeptide_16
DDVTDSLFSPAVIGHHGKKEAGDEGPLLDSRASSPFPSLTSLPASVNSGRTTRPRL
>UniRef90_P36712_oligopeptide_17
DSRASSPFPSLTSLPASVNSGRTTRPRLTGESEYLNDPILFPVRDKNFPNNGIESL
>UniRef90_P36712_oligopeptide_18
TGESEYLNDPILFPVRDKNFPNNGIESLVDKMSRWKTYAQERREWEERQPRPVRPP
>UniRef90_P36712_oligopeptide_19
VDKMSRWKTYAQERREWEERQPRPVRPPRQRWQRRKKGAHAGDEGSDDSADDSSVL
>UniRef90_P36712_oligopeptide_20
RPVRPPRQRWQRRKKGAHAGDEGSDDSADDSSVLDLGGSGNPFAHLRPQGCIGSLY
>UniRef90_P36713_oligopeptide_1
MSKDIPTPYMWSFQPQMGLAAGAAQDYSSKMNWLSAGPHMISRVNGVRARRNQILL
>UniRef90_P36713_oligopeptide_2
SKMNWLSAGPHMISRVNGVRARRNQILLEQAALTATPRNQLNPPSWPAALIYQENP
>UniRef90_P36713_oligopeptide_3
EQAALTATPRNQLNPPSWPAALIYQENPPPTTVLLPRDAQAEVHMTNAGAQLAGGA
>UniRef90_P36713_oligopeptide_4
PPTTVLLPRDAQAEVHMTNAGAQLAGGARHSFRYKGRTEPYPSPAIKRVLIRGKGI
>UniRef90_P36713_oligopeptide_5
RHSFRYKGRTEPYPSPAIKRVLIRGKGIQLNDEVTSPLGVRPDGVFQLGGSGRSSF
>UniRef90_P36713_oligopeptide_6
QLNDEVTSPLGVRPDGVFQLGGSGRSSFTARQAYLTLQSSSSAPRSGGIGTLQFVE
>UniRef90_P36713_oligopeptide_7
TARQAYLTLQSSSSAPRSGGIGTLQFVEEFTPSVYFNPFSGSPGHYPDAFIPNFDA
>UniRef90_P36713_oligopeptide_8
QSSSSAPRSGGIGTLQFVEEFTPSVYFNPFSGSPGHYPDAFIPNFDAVSESVDGYD
>UniRef90_P36714_oligopeptide_1
MMDLEPQESLTAPTAPAIGATAVMEKDKSLLIPQDAPVEQNLGYETPPEEFEGFLQ
>UniRef90_P36714_oligopeptide_2
SLLIPQDAPVEQNLGYETPPEEFEGFLQIQKQPNEQNAGLEDHDYLNEGDVLFKHL
>UniRef90_P36714_oligopeptide_3
IQKQPNEQNAGLEDHDYLNEGDVLFKHLQRQSTIVRDAISDRSSIPVSIAELSCIY
>UniRef90_P36714_oligopeptide_4
QRQSTIVRDAISDRSSIPVSIAELSCIYERNLFSPRVPPKRQANGTCEPNPRLNFY
>UniRef90_P36714_oligopeptide_5
ERNLFSPRVPPKRQANGTCEPNPRLNFYPVFAVPEALATYHIFFKNHKIPLSCRAN
>UniRef90_P36714_oligopeptide_6
PVFAVPEALATYHIFFKNHKIPLSCRANRSRADELLALRAGASIPGIVSLEEVPKI
>UniRef90_P36714_oligopeptide_7
RSRADELLALRAGASIPGIVSLEEVPKIFEGLGRDEKRAANALQKENEQNHHGNSA
>UniRef90_P36714_oligopeptide_8
FEGLGRDEKRAANALQKENEQNHHGNSALIELEGDNARLAVLKRNIEVTHFAYPAV
>UniRef90_P36714_oligopeptide_9
LIELEGDNARLAVLKRNIEVTHFAYPAVNLPPKVMSAVMNQLLIKRAQPIDKDANL
>UniRef90_P36714_oligopeptide_10
NLPPKVMSAVMNQLLIKRAQPIDKDANLQDPEATDDGKPVVSDEQLTKWLGTDNSN
>UniRef90_P36714_oligopeptide_11
QDPEATDDGKPVVSDEQLTKWLGTDNSNELQQRRKLMMAAVLVTVELECMHRFFSD
>UniRef90_P36714_oligopeptide_12
ELQQRRKLMMAAVLVTVELECMHRFFSDITTLRKIEECLHYTFRHGYVRQACKISN
>UniRef90_P36714_oligopeptide_13
ITTLRKIEECLHYTFRHGYVRQACKISNVELSNLVSYMGILHENRLGQNVLHSTLR
>UniRef90_P36714_oligopeptide_14
VELSNLVSYMGILHENRLGQNVLHSTLRDEARRDYVRDCIYLFLLHTWQTGMGVWQ
>UniRef90_P36714_oligopeptide_15
DEARRDYVRDCIYLFLLHTWQTGMGVWQQCLEEKNLRELNKLLDRALKSLWTGFDE
>UniRef90_P36714_oligopeptide_16
QCLEEKNLRELNKLLDRALKSLWTGFDERTVAAELADIIFPERLMITLQNGLPDFM
>UniRef90_P36714_oligopeptide_17
RTVAAELADIIFPERLMITLQNGLPDFMSQSMLHNYRSFILERSGMLPSMCCALPS
>UniRef90_P36714_oligopeptide_18
SQSMLHNYRSFILERSGMLPSMCCALPSDFVPIYFRECPPPLWSHCYLLRLANYLA
>UniRef90_P36714_oligopeptide_19
DFVPIYFRECPPPLWSHCYLLRLANYLAYHSDLMTDSSGEGLMECHCRCNLCTPHR
>UniRef90_P36714_oligopeptide_20
YHSDLMTDSSGEGLMECHCRCNLCTPHRSLVCNTELLSESQVIGTFEMQGPQSDSN
>UniRef90_P36714_oligopeptide_21
SLVCNTELLSESQVIGTFEMQGPQSDSNFTTNLRLTPGLWTSAYLRKFEPQDYHAH
>UniRef90_P36714_oligopeptide_22
FTTNLRLTPGLWTSAYLRKFEPQDYHAHSINFYEDQSKPPKAPLTACVITQGKILA
>UniRef90_P36714_oligopeptide_23
SINFYEDQSKPPKAPLTACVITQGKILAQLHAIKQAREEFLLKKGHGVYLDPQTGE
>UniRef90_P36714_oligopeptide_24
QLHAIKQAREEFLLKKGHGVYLDPQTGEELNLPSPLCATASPHSQHVPESRKTGYC
>UniRef90_P36714_oligopeptide_25
ELNLPSPLCATASPHSQHVPESRKTGYCAATLKETAATAGNLGGRILGESGRGRGR
>UniRef90_P36714_oligopeptide_26
AATLKETAATAGNLGGRILGESGRGRGRGLGRMGGGGGGQPRRGSRGGGGRFQGRS
>UniRef90_P36714_oligopeptide_27
GRGLGRMGGGGGGQPRRGSRGGGGRFQGRSDRRQTVAFNQALSNETRCEQISESQP
>UniRef90_P36715_oligopeptide_1
MHPVLRQMRPQPRATTASAAVALSGSGEQEEPQCPTLELEEGEGIARLGAHSPERH
>UniRef90_P36715_oligopeptide_2
QEEPQCPTLELEEGEGIARLGAHSPERHPRVQLARDSRVAFVPRQNMFRDNSGEEA
>UniRef90_P36715_oligopeptide_3
PRVQLARDSRVAFVPRQNMFRDNSGEEAEEMRDCRFRAGRELRRGFNRERLLREED
>UniRef90_P36715_oligopeptide_4
EEMRDCRFRAGRELRRGFNRERLLREEDFEPDEHSGISSARAHVSAANLVTAYEQT
>UniRef90_P36715_oligopeptide_5
FEPDEHSGISSARAHVSAANLVTAYEQTVTEERNFQKSFNNHVRTLIAREEVAIGL
>UniRef90_P36715_oligopeptide_6
VTEERNFQKSFNNHVRTLIAREEVAIGLMHLWDFVEAYVHNPASKPLTAQLFLIVQ
>UniRef90_P36715_oligopeptide_7
MHLWDFVEAYVHNPASKPLTAQLFLIVQHSRDNETFRDAMLNIAEPQGRWLLDLIN
>UniRef90_P36715_oligopeptide_8
HSRDNETFRDAMLNIAEPQGRWLLDLINILQSIVVQERSLSLADKVAAINYSMLSL
>UniRef90_P36715_oligopeptide_9
ILQSIVVQERSLSLADKVAAINYSMLSLGKFYARKIYKSPYVPIDKEVKIDSFYMR
>UniRef90_P36715_oligopeptide_10
GKFYARKIYKSPYVPIDKEVKIDSFYMRMALKVLTLSDDLGVYRNDRIHKAVSASR
>UniRef90_P36715_oligopeptide_11
MALKVLTLSDDLGVYRNDRIHKAVSASRRRELSDKELMHSLQRALTGAGTEDESFF
>UniRef90_P36715_oligopeptide_12
RRELSDKELMHSLQRALTGAGTEDESFFDMGADLRWQPSARALEAAGVASADVTGD
>UniRef90_P36715_oligopeptide_13
MHSLQRALTGAGTEDESFFDMGADLRWQPSARALEAAGVASADVTGDDDDEDQYED
>UniRef90_P36716_oligopeptide_1
MRRAVELQTVAFPETPPPSYETVMAAAPPYVPPRYLGPTEGRNSIRYSELSPLYDT
>UniRef90_P36716_oligopeptide_2
PYVPPRYLGPTEGRNSIRYSELSPLYDTTRVYLVDNKSSDIASLNYQNDHSNFLTT
>UniRef90_P36716_oligopeptide_3
TRVYLVDNKSSDIASLNYQNDHSNFLTTVVQNNDYSPIEAGTQTINFDERSRWGGD
>UniRef90_P36716_oligopeptide_4
VVQNNDYSPIEAGTQTINFDERSRWGGDLKTILHTNMPNVNDFMFTTKFKARVMVA
>UniRef90_P36716_oligopeptide_5
LKTILHTNMPNVNDFMFTTKFKARVMVARKTNNEGQTILEYEWAEFVLPEGNYSET
>UniRef90_P36716_oligopeptide_6
RKTNNEGQTILEYEWAEFVLPEGNYSETMTIDLMNNAIIEHYLRVGRQHGVLESDI
>UniRef90_P36716_oligopeptide_7
MTIDLMNNAIIEHYLRVGRQHGVLESDIGVKFDTRNFRLGWDPETQLVTPGVYTNE
>UniRef90_P36716_oligopeptide_8
GVKFDTRNFRLGWDPETQLVTPGVYTNEAFHPDIVLLPGCGVDFTESRLSNILGIR
>UniRef90_P36716_oligopeptide_9
AFHPDIVLLPGCGVDFTESRLSNILGIRKRQPFQEGFVIMYEHLEGGNIPALLDVK
>UniRef90_P36716_oligopeptide_10
KRQPFQEGFVIMYEHLEGGNIPALLDVKKYENSLQDQNTVRGDNFIALNKAARIEP
>UniRef90_P36716_oligopeptide_11
KYENSLQDQNTVRGDNFIALNKAARIEPVETDPKGRSYNLLPDKKNTKYRSWYLAY
>UniRef90_P36716_oligopeptide_12
VETDPKGRSYNLLPDKKNTKYRSWYLAYNYGDPEKGVRSWTLLTTPDVTGGSEQVY
>UniRef90_P36716_oligopeptide_13
NYGDPEKGVRSWTLLTTPDVTGGSEQVYWSLPDMMQDPVTFRSSRQVSNYPVVAAE
>UniRef90_P36716_oligopeptide_14
WSLPDMMQDPVTFRSSRQVSNYPVVAAELLPVHAKSFYNEQAVYSQLIRQSTALTR
>UniRef90_P36716_oligopeptide_15
LLPVHAKSFYNEQAVYSQLIRQSTALTRVFNRFPENQILVRPPAATITTVSENVPA
>UniRef90_P36716_oligopeptide_16
VFNRFPENQILVRPPAATITTVSENVPALTDHGTLPLRSSISGVQRVTITDARRRT
>UniRef90_P36716_oligopeptide_17
VSENVPALTDHGTLPLRSSISGVQRVTITDARRRTCPYVYKALGIVSPRVLSSRTF
>UniRef90_P36717_oligopeptide_1
MPSMTKRKFKEELLQALAPEIYGPSDNLTKRDIKHVKKREKKEEEVAAASADGVEF
>UniRef90_P36717_oligopeptide_2
TKRDIKHVKKREKKEEEVAAASADGVEFVRSFAPRRRVQWKGRQVKRILRPGTTVV
>UniRef90_P36717_oligopeptide_3
VRSFAPRRRVQWKGRQVKRILRPGTTVVFSPGERTIMRPLKREYDEVYADDDILEQ
>UniRef90_P36717_oligopeptide_4
FSPGERTIMRPLKREYDEVYADDDILEQAAQQTGEFAYGKKGRYGDKIAIPLDEGN
>UniRef90_P36717_oligopeptide_5
AAQQTGEFAYGKKGRYGDKIAIPLDEGNPTPSLKAVTLQQVLPVLGPSEEKRGIKR
>UniRef90_P36717_oligopeptide_6
PTPSLKAVTLQQVLPVLGPSEEKRGIKREAMDELQPTMQLMVPKRQKLEDVLEHMK
>UniRef90_P36717_oligopeptide_7
EAMDELQPTMQLMVPKRQKLEDVLEHMKVDPSVQPDVKVRPIKKVAPGLGVQTVDI
>UniRef90_P36717_oligopeptide_8
VDPSVQPDVKVRPIKKVAPGLGVQTVDIQIPVQTALGETMEIQTSPIKTTVNASVQ
>UniRef90_P36717_oligopeptide_9
QIPVQTALGETMEIQTSPIKTTVNASVQTDPWYPPVLSTKKKRHYRQTSSLLPDYV
>UniRef90_P36717_oligopeptide_10
TDPWYPPVLSTKKKRHYRQTSSLLPDYVLHPSIVPTPGYRGTTFQRRATAPSRRRG
>UniRef90_P36717_oligopeptide_11
LHPSIVPTPGYRGTTFQRRATAPSRRRGPSRRRRRRKATLAPAAVRRVVQRGRTLI
>UniRef90_P36717_oligopeptide_12
RGTTFQRRATAPSRRRGPSRRRRRRKATLAPAAVRRVVQRGRTLILPSVRYHPSIL
>UniRef90_P36719_oligopeptide_1
MDDTSGTEGECSELERAGGWFMVEAIVDRRTGDTVSSDEDEEEDGGEDLVDFIDDR
>UniRef90_P36719_oligopeptide_2
RRTGDTVSSDEDEEEDGGEDLVDFIDDRPVGDGQEVAQELLLQQAAADDDVEVQTV
>UniRef90_P36719_oligopeptide_3
PVGDGQEVAQELLLQQAAADDDVEVQTVKRKFAPSPYFSPVCVHPSIENELSPRLD
>UniRef90_P36719_oligopeptide_4
KRKFAPSPYFSPVCVHPSIENELSPRLDAIKLGRQTSKAKRRLFELPDSGYGQTQV
>UniRef90_P36719_oligopeptide_5
AIKLGRQTSKAKRRLFELPDSGYGQTQVDTESGPKQVQDICKTSQQDGCQGADEGR
>UniRef90_P36719_oligopeptide_6
DTESGPKQVQDICKTSQQDGCQGADEGRGRNVGGNGSQEEERAGGDGEESQTESVQ
>UniRef90_P36719_oligopeptide_7
GRNVGGNGSQEEERAGGDGEESQTESVQTDTTACGVLAILKASNHKATLLGKFKEQ
>UniRef90_P36719_oligopeptide_8
TDTTACGVLAILKASNHKATLLGKFKEQFGLGFNELIRHFKSNKTVCSDWVVCVFG
>UniRef90_P36719_oligopeptide_9
FGLGFNELIRHFKSNKTVCSDWVVCVFGVYCTLAESFKTLIQPQCEYAHIQVLSCQ
>UniRef90_P36719_oligopeptide_10
VYCTLAESFKTLIQPQCEYAHIQVLSCQWGMTVLTLVRFKRAKNRETVAKGFSTLL
>UniRef90_P36719_oligopeptide_11
WGMTVLTLVRFKRAKNRETVAKGFSTLLNVPENHMLIEPPKLRSAPAALYWFKTSL
>UniRef90_P36719_oligopeptide_12
NVPENHMLIEPPKLRSAPAALYWFKTSLSNCSEVFGETPEWIVRQTVVGHALEEAQ
>UniRef90_P36719_oligopeptide_13
SNCSEVFGETPEWIVRQTVVGHALEEAQFSLSEMVQYAYDHDITDESTLAYEYALQ
>UniRef90_P36719_oligopeptide_14
FSLSEMVQYAYDHDITDESTLAYEYALQADTDANAAAFLASNCQAKYVKDACTMCR
>UniRef90_P36719_oligopeptide_15
ADTDANAAAFLASNCQAKYVKDACTMCRHYKRGEQARMNMSEWIKFRGDKIQGDGD
>UniRef90_P36719_oligopeptide_16
HYKRGEQARMNMSEWIKFRGDKIQGDGDWKPIVQYLRYQDVEFIPFLCALKSFLQG
>UniRef90_P36719_oligopeptide_17
WKPIVQYLRYQDVEFIPFLCALKSFLQGIPKKSCIVFYGPADTGKSYFCMSLLKFL
>UniRef90_P36719_oligopeptide_18
IPKKSCIVFYGPADTGKSYFCMSLLKFLGGVVISYANSSSHFWLQPLAEAKIGLLD
>UniRef90_P36719_oligopeptide_19
GGVVISYANSSSHFWLQPLAEAKIGLLDDATSQCWCYIDTYLRNALDGNQVCIDRK
>UniRef90_P36719_oligopeptide_20
DATSQCWCYIDTYLRNALDGNQVCIDRKHRALLQLKCPPLLITTNINPLGDERWKY
>UniRef90_P36719_oligopeptide_21
HRALLQLKCPPLLITTNINPLGDERWKYLRSRLQVFTFNNKFPLTTQGEPLYTLND
>UniRef90_P36719_oligopeptide_22
LRSRLQVFTFNNKFPLTTQGEPLYTLNDQNWKSFFQRLWARLNLTDPEDEEDNGNT
>UniRef90_P36719_oligopeptide_23
LTTQGEPLYTLNDQNWKSFFQRLWARLNLTDPEDEEDNGNTSEPFRCVPGQNTRTV
>UniRef90_P36720_oligopeptide_1
MDDNTGTEGGACSESERAGGWFIVEAIVDRRTGDPISSDDDEEEDEAGEDFVDFID
>UniRef90_P36720_oligopeptide_2
DRRTGDPISSDDDEEEDEAGEDFVDFIDDTRSLGDGQEVAQELFQQQTAADDDVAV
>UniRef90_P36720_oligopeptide_3
DTRSLGDGQEVAQELFQQQTAADDDVAVQTVKRKFAPSPYFSPVCEQASIEHELSP
>UniRef90_P36720_oligopeptide_4
QTVKRKFAPSPYFSPVCEQASIEHELSPRLDAIKLGRQSAKAKRRLFELPDSGYGQ
>UniRef90_P36720_oligopeptide_5
RLDAIKLGRQSAKAKRRLFELPDSGYGQTQVDTESGPKQVQGSSETQDGRQDDDEG
>UniRef90_P36720_oligopeptide_6
TQVDTESGPKQVQGSSETQDGRQDDDEGSVVQSTLDTGNQNGRQNNDEGSGRNVGE
>UniRef90_P36720_oligopeptide_7
SVVQSTLDTGNQNGRQNNDEGSGRNVGEHGSQEEERAGGDGEESDLQSTSTGKGAG
>UniRef90_P36720_oligopeptide_8
HGSQEEERAGGDGEESDLQSTSTGKGAGGVVEILRASNKKATLLGKFKEQFGLGYN
>UniRef90_P36720_oligopeptide_9
GVVEILRASNKKATLLGKFKEQFGLGYNELIRHFKSDRTSCADWVVCVFGVFCTVA
>UniRef90_P36720_oligopeptide_10
ELIRHFKSDRTSCADWVVCVFGVFCTVAEGIKTLIQPLCDYAHIQVLPCQWGMTVL
>UniRef90_P36720_oligopeptide_11
EGIKTLIQPLCDYAHIQVLPCQWGMTVLMLVRYKRAKNRETVAKGLSTLLNVPESQ
>UniRef90_P36720_oligopeptide_12
MLVRYKRAKNRETVAKGLSTLLNVPESQMLIEPPKLRSGPAALYWYKTSMSSCSDV
>UniRef90_P36720_oligopeptide_13
MLIEPPKLRSGPAALYWYKTSMSSCSDVYGETPEWIVRQTMVGHAMEDAQFSLSEM
>UniRef90_P36720_oligopeptide_14
YGETPEWIVRQTMVGHAMEDAQFSLSEMVQWAYDHDITDESTLAYEYALIADTDSN
>UniRef90_P36720_oligopeptide_15
VQWAYDHDITDESTLAYEYALIADTDSNAAAFLSSNCQAKYLKDACTMCRHYKRGE
>UniRef90_P36720_oligopeptide_16
AAAFLSSNCQAKYLKDACTMCRHYKRGEQARMSMSEWIWFRGDKVQGDGDWKPIVQ
>UniRef90_P36720_oligopeptide_17
QARMSMSEWIWFRGDKVQGDGDWKPIVQFLRYQDVEFIPFLCAFKTFLQGVPKKSC
>UniRef90_P36720_oligopeptide_18
FLRYQDVEFIPFLCAFKTFLQGVPKKSCLVFYGPADTGKSYFCMSLLRFLGGAVIS
>UniRef90_P36720_oligopeptide_19
LVFYGPADTGKSYFCMSLLRFLGGAVISYANSSSHFWLQPLSEAKIGLLDDATSQC
>UniRef90_P36720_oligopeptide_20
YANSSSHFWLQPLSEAKIGLLDDATSQCWNYIDTYLRNALDGNQICVDRKHRALLQ
>UniRef90_P36720_oligopeptide_21
WNYIDTYLRNALDGNQICVDRKHRALLQLKCPPLLITTNINPLTDERWKFLRSRLQ
>UniRef90_P36720_oligopeptide_22
LKCPPLLITTNINPLTDERWKFLRSRLQLFTFKNPFPVTTQGEPMYTLNDQNWKCF
>UniRef90_P36720_oligopeptide_23
LFTFKNPFPVTTQGEPMYTLNDQNWKCFFRRLWARLSLTDPEDEEEHGNPSEPFRC
>UniRef90_P36720_oligopeptide_24
VTTQGEPMYTLNDQNWKCFFRRLWARLSLTDPEDEEEHGNPSEPFRCVPGQNARTI
>UniRef90_P36721_oligopeptide_1
MADPKGSTSKDGLDDWCIVEAECSDIENDLEELFDRDTDSDISELLDDNDDLDQGN
>UniRef90_P36721_oligopeptide_2
DLEELFDRDTDSDISELLDDNDDLDQGNSRELFHQQESKESEEHLQKLKRKYLSPQ
>UniRef90_P36721_oligopeptide_3
SRELFHQQESKESEEHLQKLKRKYLSPQAIAQLSPRLESITLSPQQKSKRRLFAEQ
>UniRef90_P36721_oligopeptide_4
AIAQLSPRLESITLSPQQKSKRRLFAEQDSGLELTLTNEAEDVSSEVEVPALDSQP
>UniRef90_P36721_oligopeptide_5
DSGLELTLTNEAEDVSSEVEVPALDSQPVAEAQIGTVDIHYTELLRASNNKAILMA
>UniRef90_P36721_oligopeptide_6
VAEAQIGTVDIHYTELLRASNNKAILMAKFKEAFGVGFNDLTRQFKSYKTCCNHWV
>UniRef90_P36721_oligopeptide_7
KFKEAFGVGFNDLTRQFKSYKTCCNHWVLSVYAVHDDLLESSKKLLQQHCDYVWIR
>UniRef90_P36721_oligopeptide_8
LSVYAVHDDLLESSKKLLQQHCDYVWIRGIAAMSLFLLCFKVGKNRGTVHKLMTSM
>UniRef90_P36721_oligopeptide_9
GIAAMSLFLLCFKVGKNRGTVHKLMTSMLNVHEKQILSEPPKLRNVAAALFWYKGA
>UniRef90_P36721_oligopeptide_10
LNVHEKQILSEPPKLRNVAAALFWYKGAMGSGTFTYGPYPDWMAHQTIVGHQSTEA
>UniRef90_P36721_oligopeptide_11
MGSGTFTYGPYPDWMAHQTIVGHQSTEANAFDMSVMVQWAFDNNYLDEADIAYQYA
>UniRef90_P36721_oligopeptide_12
NAFDMSVMVQWAFDNNYLDEADIAYQYAKLAPEDSNAVAWLAHNNQARFVRECASM
>UniRef90_P36721_oligopeptide_13
KLAPEDSNAVAWLAHNNQARFVRECASMVRFYKKGQMKEMSMSEWIHTRITEVEGE
>UniRef90_P36721_oligopeptide_14
VRFYKKGQMKEMSMSEWIHTRITEVEGEGHWSTIAKFLRYQQVNFIMFLAALKDML
>UniRef90_P36721_oligopeptide_15
GHWSTIAKFLRYQQVNFIMFLAALKDMLHSVPKRNCILIYGPPNTGKSAFTMSLIR
>UniRef90_P36721_oligopeptide_16
HSVPKRNCILIYGPPNTGKSAFTMSLIRVLRGRVLSFVNSKSQFWLQPMSECKIAL
>UniRef90_P36721_oligopeptide_17
VLRGRVLSFVNSKSQFWLQPMSECKIALIDDVTDPCWLYMDTYLRNGLDGHYVSLD
>UniRef90_P36721_oligopeptide_18
IDDVTDPCWLYMDTYLRNGLDGHYVSLDCKHKAPIQTKFPALLLTSNINVHNEITY
>UniRef90_P36721_oligopeptide_19
CKHKAPIQTKFPALLLTSNINVHNEITYRYLHSRIKGFEFPNPFPMKADNTPEFEL
>UniRef90_P36721_oligopeptide_20
RYLHSRIKGFEFPNPFPMKADNTPEFELTDQSWKSFFTRLWNQLELSDQEDEGDNG
>UniRef90_P36721_oligopeptide_21
MKADNTPEFELTDQSWKSFFTRLWNQLELSDQEDEGDNGESQRPFQCSARSANEHL
>UniRef90_P36722_oligopeptide_1
MDCEGTNEEGRGCTGWFSVEAIVEKHTGDTISDDETDNSSDTGSDLIGFIDDSSIS
>UniRef90_P36722_oligopeptide_2
DTISDDETDNSSDTGSDLIGFIDDSSISDYAEQEVTQALFQAQQKQANTKAVRNLK
>UniRef90_P36722_oligopeptide_3
DYAEQEVTQALFQAQQKQANTKAVRNLKRKLLGSQNSPLQDITNQHRQQSDSQQNT
>UniRef90_P36722_oligopeptide_4
RKLLGSQNSPLQDITNQHRQQSDSQQNTHQVNNSQAKRRAVDSVPDSGYGYTEVET
>UniRef90_P36722_oligopeptide_5
HQVNNSQAKRRAVDSVPDSGYGYTEVETLTPVQVDKQYEENGGLPSVCSQGGSNAS
>UniRef90_P36722_oligopeptide_6
LTPVQVDKQYEENGGLPSVCSQGGSNASVEDIDVDTHVNSVTQICELLKCSNVKAA
>UniRef90_P36722_oligopeptide_7
VEDIDVDTHVNSVTQICELLKCSNVKAALLSKFKTVYGVSFAELVRVFKSDKTCCS
>UniRef90_P36722_oligopeptide_8
LLSKFKTVYGVSFAELVRVFKSDKTCCSDWVCAAFGVAGSVAESIKSLIQQYCLYY
>UniRef90_P36722_oligopeptide_9
DWVCAAFGVAGSVAESIKSLIQQYCLYYHIQCLTCNWGVIVLMLVRFTCAKNRTTI
>UniRef90_P36722_oligopeptide_10
HIQCLTCNWGVIVLMLVRFTCAKNRTTIKNCLCMLLNVPETQLLIEPPKLRSTAVA
>UniRef90_P36722_oligopeptide_11
KNCLCMLLNVPETQLLIEPPKLRSTAVALYFYKTGLSNISETYGDTPEWIVRQTQL
>UniRef90_P36722_oligopeptide_12
LYFYKTGLSNISETYGDTPEWIVRQTQLEHSFDDATFDLSKMVQWAFDHDITDDSE
>UniRef90_P36722_oligopeptide_13
EHSFDDATFDLSKMVQWAFDHDITDDSEIAFKYAQLADIDSNAAAFLKSNCQAKYV
>UniRef90_P36722_oligopeptide_14
IAFKYAQLADIDSNAAAFLKSNCQAKYVKDCATMTRHYKRAQKRSMCMSQWLQYRC
>UniRef90_P36722_oligopeptide_15
KDCATMTRHYKRAQKRSMCMSQWLQYRCSKIEEGGSWKEIAKFLRFQHVNFIYFLQ
>UniRef90_P36722_oligopeptide_16
SKIEEGGSWKEIAKFLRFQHVNFIYFLQVLKQFLKGTPKHNCIVIYGPPNTGKSQF
>UniRef90_P36722_oligopeptide_17
VLKQFLKGTPKHNCIVIYGPPNTGKSQFAMSFIKFMQGSVISYVNSNSHFWLQPLE
>UniRef90_P36722_oligopeptide_18
AMSFIKFMQGSVISYVNSNSHFWLQPLEDAKVAVLDDATYSCWLYIDKYLRNFLDG
>UniRef90_P36722_oligopeptide_19
DAKVAVLDDATYSCWLYIDKYLRNFLDGNPCCIDRKHRSLLQVTCPPLIITSNINP
>UniRef90_P36722_oligopeptide_20
NPCCIDRKHRSLLQVTCPPLIITSNINPQEDNSLLYLHSRVTVIPFPNTFPFDSNG
>UniRef90_P36722_oligopeptide_21
QEDNSLLYLHSRVTVIPFPNTFPFDSNGNPVYALTDVNWKSFFSTTWSRLDLEEDA
>UniRef90_P36722_oligopeptide_22
PFDSNGNPVYALTDVNWKSFFSTTWSRLDLEEDADKENGEPLPAFKCVPGENTRLL
>UniRef90_P36724_oligopeptide_1
MADDTGTEEGLGCSGWFSVEAIVERTTENTISDDEDENVEDSGLDLVDFVDDSRII
>UniRef90_P36724_oligopeptide_2
NTISDDEDENVEDSGLDLVDFVDDSRIIPTNQLKAQALLNRQQAHADKEAVQALKR
>UniRef90_P36724_oligopeptide_3
PTNQLKAQALLNRQQAHADKEAVQALKRKLLGSPYESPASDLQESINKELSPRLGG
>UniRef90_P36724_oligopeptide_4
KLLGSPYESPASDLQESINKELSPRLGGLQLCRGSQGAKRRLFQSLENRDSGYGYS
>UniRef90_P36724_oligopeptide_5
LQLCRGSQGAKRRLFQSLENRDSGYGYSEVEIRQEQVENGHGAPDGSMGNGGGMGS
>UniRef90_P36724_oligopeptide_6
EVEIRQEQVENGHGAPDGSMGNGGGMGSVHGVQENQEIGTNTPTTRVVELLKCKNL
>UniRef90_P36724_oligopeptide_7
VHGVQENQEIGTNTPTTRVVELLKCKNLQATLLGKFKELFGLSFGDLVRQFKSDKS
>UniRef90_P36724_oligopeptide_8
QATLLGKFKELFGLSFGDLVRQFKSDKSSCTDWVVAAFGVHHSIAEGFNTLIKAEA
>UniRef90_P36724_oligopeptide_9
SCTDWVVAAFGVHHSIAEGFNTLIKAEALYTHIQWLTCTWGMVLLMLIRFKCGKNR
>UniRef90_P36724_oligopeptide_10
LYTHIQWLTCTWGMVLLMLIRFKCGKNRTTVSKGMCKLLNIPANQLLIEPPRLQSV
>UniRef90_P36724_oligopeptide_11
TTVSKGMCKLLNIPANQLLIEPPRLQSVAAAIYWFRAGISNASVVTGETPEWIQRQ
>UniRef90_P36724_oligopeptide_12
AAAIYWFRAGISNASVVTGETPEWIQRQTIVEHCFADTQFNLTEMVQWAYDNDLTE
>UniRef90_P36724_oligopeptide_13
TIVEHCFADTQFNLTEMVQWAYDNDLTEDSDIAYEYAQRADTDSNAAAFLKSNCQA
>UniRef90_P36724_oligopeptide_14
DSDIAYEYAQRADTDSNAAAFLKSNCQAKYVKDCGIMCRHYKKAQMKRMSMPQWIK
>UniRef90_P36724_oligopeptide_15
KYVKDCGIMCRHYKKAQMKRMSMPQWIKHRSERTGDNGDWRPIVKFIRYQGIDFLT
>UniRef90_P36724_oligopeptide_16
HRSERTGDNGDWRPIVKFIRYQGIDFLTFMSAFKKFLHNIPKKSCLVLIGPPNTGK
>UniRef90_P36724_oligopeptide_17
FMSAFKKFLHNIPKKSCLVLIGPPNTGKSQFGMSLVKFLAGTVISFVNSHSHFWLQ
>UniRef90_P36724_oligopeptide_18
SQFGMSLVKFLAGTVISFVNSHSHFWLQPLDSAKIAMLDDATPPCWTYLDTYLRNL
>UniRef90_P36724_oligopeptide_19
PLDSAKIAMLDDATPPCWTYLDTYLRNLLDGNPCSIDRKHKALTVVKCPPLIITSN
>UniRef90_P36724_oligopeptide_20
LDGNPCSIDRKHKALTVVKCPPLIITSNTDIRTEDRWKYLYSRISLFEFPNPFPLD
>UniRef90_P36724_oligopeptide_21
TDIRTEDRWKYLYSRISLFEFPNPFPLDKNGNPVYVLNDENWKSFFQRLWSSLEFQ
>UniRef90_P36724_oligopeptide_22
LDKNGNPVYVLNDENWKSFFQRLWSSLEFQESEDEEENGDTGQTFRCVPGTVVRTV
>UniRef90_P36725_oligopeptide_1
MADSGNWEGRCSGWFNVEAIVERKTGDAIPADENYDGDDTEDSEMGDFIDNAHISN
>UniRef90_P36725_oligopeptide_2
IPADENYDGDDTEDSEMGDFIDNAHISNIYSQQEIAQALYHSQQVNADNEAIRVLK
>UniRef90_P36725_oligopeptide_3
IYSQQEIAQALYHSQQVNADNEAIRVLKRKFAGSAGSSPDSKRHELKHKQRSPHIL
>UniRef90_P36725_oligopeptide_4
RKFAGSAGSSPDSKRHELKHKQRSPHILTIRDTNTTSTHLLCEEQDSGYGNTEVET
>UniRef90_P36725_oligopeptide_5
TIRDTNTTSTHLLCEEQDSGYGNTEVETYERQVPGPGGCLQSTSSSNNGSQMASPG
>UniRef90_P36725_oligopeptide_6
YERQVPGPGGCLQSTSSSNNGSQMASPGETNSGSSSISNMDIDMESTPITDITNIL
>UniRef90_P36725_oligopeptide_7
ETNSGSSSISNMDIDMESTPITDITNILKSSNVKATLLAKFKEVYGLSYMELVRPY
>UniRef90_P36725_oligopeptide_8
KSSNVKATLLAKFKEVYGLSYMELVRPYKSDKTQCQDWVCAVFGVAPSLAESLKSL
>UniRef90_P36725_oligopeptide_9
KSDKTQCQDWVCAVFGVAPSLAESLKSLLTQYCLYIHLQCLTCSWGIIVLLLARFK
>UniRef90_P36725_oligopeptide_10
LTQYCLYIHLQCLTCSWGIIVLLLARFKCNKNRLTVQKLLHGLLNVTQEYMLIEPP
>UniRef90_P36725_oligopeptide_11
CNKNRLTVQKLLHGLLNVTQEYMLIEPPRLRSTPCALYWYRTSLSNISETVGEVPE
>UniRef90_P36725_oligopeptide_12
RLRSTPCALYWYRTSLSNISETVGEVPEWIKRQTVVQHSLEDCQFDLSQMVQWAFD
>UniRef90_P36725_oligopeptide_13
WIKRQTVVQHSLEDCQFDLSQMVQWAFDNDITNDCEIAYKYALLASEDSNAAAFLK
>UniRef90_P36725_oligopeptide_14
NDITNDCEIAYKYALLASEDSNAAAFLKSNAQAKYVKDCGTMCRHYKAAERKQMTM
>UniRef90_P36725_oligopeptide_15
SNAQAKYVKDCGTMCRHYKAAERKQMTMSQWITHRCDLIDDGGNWKHIVQFLRYQQ
>UniRef90_P36725_oligopeptide_16
SQWITHRCDLIDDGGNWKHIVQFLRYQQVEFVPFLIALKQFLKGIPKQNCIVIYGP
>UniRef90_P36725_oligopeptide_17
VEFVPFLIALKQFLKGIPKQNCIVIYGPPDTGKSHFGMSLMQFMQGVVISYVNSNS
>UniRef90_P36725_oligopeptide_18
PDTGKSHFGMSLMQFMQGVVISYVNSNSHFWLSPLADAKMALLDDATPACWTYIDR
>UniRef90_P36725_oligopeptide_19
HFWLSPLADAKMALLDDATPACWTYIDRYLRNALDGNPMCLDRKHKHLLQIKCPPL
>UniRef90_P36725_oligopeptide_20
YLRNALDGNPMCLDRKHKHLLQIKCPPLLITSNTNPKADDTWKYLHSRMKVFTFSN
>UniRef90_P36725_oligopeptide_21
LITSNTNPKADDTWKYLHSRMKVFTFSNPFPFDSNGNPLYQLTNENWKAFFTKTWS
>UniRef90_P36725_oligopeptide_22
PFPFDSNGNPLYQLTNENWKAFFTKTWSKLDLTEDDDKENDGDTVQTFKCVSGRNP
>UniRef90_P36725_oligopeptide_23
FDSNGNPLYQLTNENWKAFFTKTWSKLDLTEDDDKENDGDTVQTFKCVSGRNPRTV
>UniRef90_P36727_oligopeptide_1
MADSPGTEDGGAGCSGWFVVEAVVDKQTGDAVSEDEDEEDIEDSGFDMIDFIDNSV
>UniRef90_P36727_oligopeptide_2
GDAVSEDEDEEDIEDSGFDMIDFIDNSVVAEEHVELSNAQALLHVQQTCADAADLC
>UniRef90_P36727_oligopeptide_3
VAEEHVELSNAQALLHVQQTCADAADLCELKRKYISPYVSPIQYSEPSIDGDLSPR
>UniRef90_P36727_oligopeptide_4
ELKRKYISPYVSPIQYSEPSIDGDLSPRLHAIRLGGGQKAKRRLFQRVEQRDSGYG
>UniRef90_P36727_oligopeptide_5
LHAIRLGGGQKAKRRLFQRVEQRDSGYGYSEVETTERQVETEHGGPEDTVGGSGRV
>UniRef90_P36727_oligopeptide_6
YSEVETTERQVETEHGGPEDTVGGSGRVTTDEAEAVEVVEDGSHVIDHCSPRTQLI
>UniRef90_P36727_oligopeptide_7
TTDEAEAVEVVEDGSHVIDHCSPRTQLIELFKCKDLNAKLYGKFKELYGVGFGDLV
>UniRef90_P36727_oligopeptide_8
ELFKCKDLNAKLYGKFKELYGVGFGDLVRQFKSDKSTCTDWVYAVFGVNPTIAEGF
>UniRef90_P36727_oligopeptide_9
RQFKSDKSTCTDWVYAVFGVNPTIAEGFHTLLKRQALYLHTQWTSCKWGMVLLALC
>UniRef90_P36727_oligopeptide_10
HTLLKRQALYLHTQWTSCKWGMVLLALCRYKVGKNRETVVRQLSKMLNVPDNQILV
>UniRef90_P36727_oligopeptide_11
RYKVGKNRETVVRQLSKMLNVPDNQILVQPPKLQSPPAALFWFRAGMGNGSEVSGT
>UniRef90_P36727_oligopeptide_12
QPPKLQSPPAALFWFRAGMGNGSEVSGTTPEWIAKQTMLEHSFADTQFSLTDMVQW
>UniRef90_P36727_oligopeptide_13
TPEWIAKQTMLEHSFADTQFSLTDMVQWAYDNGHTDECEIAYYYAQRADVDANAAA
>UniRef90_P36727_oligopeptide_14
AYDNGHTDECEIAYYYAQRADVDANAAAFLKSNNQAKYVRDCASMCKHYRLAEMRR
>UniRef90_P36727_oligopeptide_15
FLKSNNQAKYVRDCASMCKHYRLAEMRRMSMAEWIKHRGEKCDEGDWKPIVKLLRY
>UniRef90_P36727_oligopeptide_16
MSMAEWIKHRGEKCDEGDWKPIVKLLRYQHIDIIVFLAALKKWLQGIPKKNCICIV
>UniRef90_P36727_oligopeptide_17
QHIDIIVFLAALKKWLQGIPKKNCICIVGPPDTGKSCFGMSLMHFMQGTIISYVNS
>UniRef90_P36727_oligopeptide_18
GPPDTGKSCFGMSLMHFMQGTIISYVNSCSHFWLQSLADAKVAMLDDVTAACWGYM
>UniRef90_P36727_oligopeptide_19
CSHFWLQSLADAKVAMLDDVTAACWGYMDTHMRNLLDGNPTSIDRKHKPLAVIKCP
>UniRef90_P36727_oligopeptide_20
DTHMRNLLDGNPTSIDRKHKPLAVIKCPPLLLTSNINITQDSKYQYLQSRVQVFEF
>UniRef90_P36727_oligopeptide_21
PLLLTSNINITQDSKYQYLQSRVQVFEFPNPFPFDSNGNAVYELNDANWNSFFKRL
>UniRef90_P36727_oligopeptide_22
PNPFPFDSNGNAVYELNDANWNSFFKRLASSLELQTPGDEDGESSQAPRFVPGTVV
>UniRef90_P36727_oligopeptide_23
FPFDSNGNAVYELNDANWNSFFKRLASSLELQTPGDEDGESSQAPRFVPGTVVRTV
>UniRef90_P36728_oligopeptide_1
MADPEGTDGEGTGCNGWFFVETIVEKKTGDVISDDEDETATDTGSDMVDFIDTQLS
>UniRef90_P36728_oligopeptide_2
GDVISDDEDETATDTGSDMVDFIDTQLSICEQAEQETAQALFHAQEVQNDAQVLHL
>UniRef90_P36728_oligopeptide_3
ICEQAEQETAQALFHAQEVQNDAQVLHLLKRKFAGGSKENSPLGEQLSVDTDLSPR
>UniRef90_P36728_oligopeptide_4
LKRKFAGGSKENSPLGEQLSVDTDLSPRLQEISLNSGHKKAKRRLFTISDSGYGCS
>UniRef90_P36728_oligopeptide_5
LQEISLNSGHKKAKRRLFTISDSGYGCSEVEAAETQVTVNTNAENGGSVHSTQSSG
>UniRef90_P36728_oligopeptide_6
EVEAAETQVTVNTNAENGGSVHSTQSSGGDSSDNAENVDPHCSITELKELLQASNK
>UniRef90_P36728_oligopeptide_7
GDSSDNAENVDPHCSITELKELLQASNKKAAMLAVFKDIYGLSFTDLVRNFKSDKT
>UniRef90_P36728_oligopeptide_8
KAAMLAVFKDIYGLSFTDLVRNFKSDKTTCTDWVMAIFGVNPTVAEGFKTLIKPAT
>UniRef90_P36728_oligopeptide_9
TCTDWVMAIFGVNPTVAEGFKTLIKPATLYAHIQCLDCKWGVLILALLRYKCGKNR
>UniRef90_P36728_oligopeptide_10
LYAHIQCLDCKWGVLILALLRYKCGKNRLTVAKGLSTLLHVPETCMLIEPPKLRSS
>UniRef90_P36728_oligopeptide_11
LTVAKGLSTLLHVPETCMLIEPPKLRSSVAALYWYRTGISNISEVSGDTPEWIQRL
>UniRef90_P36728_oligopeptide_12
VAALYWYRTGISNISEVSGDTPEWIQRLTIIQHGIDDSNFDLSDMVQWAFDNDLTD
>UniRef90_P36728_oligopeptide_13
TIIQHGIDDSNFDLSDMVQWAFDNDLTDESDMAFQYAQLADCNSNAAAFLKSNCQA
>UniRef90_P36728_oligopeptide_14
ESDMAFQYAQLADCNSNAAAFLKSNCQAKYLKDCAVMCRHYKRAQKRQMNMSQWIK
>UniRef90_P36728_oligopeptide_15
KYLKDCAVMCRHYKRAQKRQMNMSQWIKYRCSKIDEGGDWRPIVQFLRYQGVEFIS
>UniRef90_P36728_oligopeptide_16
YRCSKIDEGGDWRPIVQFLRYQGVEFISFLRALKEFLKGTPKKNCILLYGPANTGK
>UniRef90_P36728_oligopeptide_17
FLRALKEFLKGTPKKNCILLYGPANTGKSYFGMSFIHFLQGAIISFVNSNSHFWLE
>UniRef90_P36728_oligopeptide_18
SYFGMSFIHFLQGAIISFVNSNSHFWLEPLADTKVAMLDDATHTCWTYFDNYMRNA
>UniRef90_P36728_oligopeptide_19
PLADTKVAMLDDATHTCWTYFDNYMRNALDGNPISIDRKHKPLLQLKCPPILLTSN
>UniRef90_P36728_oligopeptide_20
LDGNPISIDRKHKPLLQLKCPPILLTSNIDPAKDNKWPYLESRVTVFTFPHAFPFD
>UniRef90_P36728_oligopeptide_21
IDPAKDNKWPYLESRVTVFTFPHAFPFDKNGNPVYEINDKNWKCFFERTWSRLDLH
>UniRef90_P36728_oligopeptide_22
DKNGNPVYEINDKNWKCFFERTWSRLDLHEDDEDADTEGIPFGTFKCVTGQNTRPL
>UniRef90_P36729_oligopeptide_1
MADDKGTDPKEGCSEWFIDNEADCSDLENDLEQLFDESPKSNISNLLNDEEDVEQG
>UniRef90_P36729_oligopeptide_2
NDLEQLFDESPKSNISNLLNDEEDVEQGNSRDLLRQQEFEESAEQVQKLKRKYFSP
>UniRef90_P36729_oligopeptide_3
NSRDLLRQQEFEESAEQVQKLKRKYFSPKAVQQLSPRLQSMSISPRQKSKRRLFEE
>UniRef90_P36729_oligopeptide_4
KAVQQLSPRLQSMSISPRQKSKRRLFEEDSGLELSGLEQSLTNEIEDTPAELEVPA
>UniRef90_P36729_oligopeptide_5
DSGLELSGLEQSLTNEIEDTPAELEVPAATPAEQGGQGEGNLHYKELMRCNNSRAK
>UniRef90_P36729_oligopeptide_6
ATPAEQGGQGEGNLHYKELMRCNNSRAKLLSKVKEYFGVGFYELARQYKSDKTCCK
>UniRef90_P36729_oligopeptide_7
LLSKVKEYFGVGFYELARQYKSDKTCCKDWVIAAYGVREELVESAKQLLLNHCSYV
>UniRef90_P36729_oligopeptide_8
DWVIAAYGVREELVESAKQLLLNHCSYVWININGIMTLYLLCFNHAKSRETVGRLL
>UniRef90_P36729_oligopeptide_9
WININGIMTLYLLCFNHAKSRETVGRLLMSILDVQLLQLICEPPKLRSVVSALYWY
>UniRef90_P36729_oligopeptide_10
MSILDVQLLQLICEPPKLRSVVSALYWYKGSMDSSVYAHGAYPDWIVNQTMISHQA
>UniRef90_P36729_oligopeptide_11
KGSMDSSVYAHGAYPDWIVNQTMISHQAAADAMQFDLSEMIQWAYDSDLTDEADIA
>UniRef90_P36729_oligopeptide_12
AADAMQFDLSEMIQWAYDSDLTDEADIAYLYAKMANSDSNARAWLAHNNQARYLRE
>UniRef90_P36729_oligopeptide_13
YLYAKMANSDSNARAWLAHNNQARYLRECAQMVRHYRRGEMRDMSMSEWIHHRIQQ
>UniRef90_P36729_oligopeptide_14
CAQMVRHYRRGEMRDMSMSEWIHHRIQQVEGEGHWSEIVKFIRFQEINFIIFLDAF
>UniRef90_P36729_oligopeptide_15
VEGEGHWSEIVKFIRFQEINFIIFLDAFKQFIHGKPKKSCLLIHGPPDCGKSMFAM
>UniRef90_P36729_oligopeptide_16
KQFIHGKPKKSCLLIHGPPDCGKSMFAMSLLKVLKGKVISFVNAKSQFWLSPLSEC
>UniRef90_P36729_oligopeptide_17
SLLKVLKGKVISFVNAKSQFWLSPLSECKIGLLDDATDPCWQYIDTYLRNGLDGNV
>UniRef90_P36729_oligopeptide_18
KIGLLDDATDPCWQYIDTYLRNGLDGNVVSVDCKHKTPMQIRFPPLLITSNYNIKA
>UniRef90_P36729_oligopeptide_19
VSVDCKHKTPMQIRFPPLLITSNYNIKANDKYKFLYSRIAIFEFKHKFPFKEDGTP
>UniRef90_P36729_oligopeptide_20
NDKYKFLYSRIAIFEFKHKFPFKEDGTPVFQLTDQSWKSFFERLWTQLELSDPEDE
>UniRef90_P36729_oligopeptide_21
FKEDGTPVFQLTDQSWKSFFERLWTQLELSDPEDEADNGGTQRSFQCTTRDVNGHL
>UniRef90_P36730_oligopeptide_1
MEDPEGTEGEREGCTGWFEVEAIIEKQTGDNISEDEDENAYDSGTDLIDFIDDSNI
>UniRef90_P36730_oligopeptide_2
GDNISEDEDENAYDSGTDLIDFIDDSNINNEQAEHEAARALFNAQEGEDDLHAVSA
>UniRef90_P36730_oligopeptide_3
NNEQAEHEAARALFNAQEGEDDLHAVSAVKRKFTSSPESAGQDGVEKHGSPRAKHI
>UniRef90_P36730_oligopeptide_4
VKRKFTSSPESAGQDGVEKHGSPRAKHICVNTECVLPKRKPCHVEDSGYGNSEVEA
>UniRef90_P36730_oligopeptide_5
CVNTECVLPKRKPCHVEDSGYGNSEVEAQQMADQVDGQNGDWQSNSSQSSGVGASN
>UniRef90_P36730_oligopeptide_6
QQMADQVDGQNGDWQSNSSQSSGVGASNSDVSCTSIEDNEENSNRTLKSIQNIMCE
>UniRef90_P36730_oligopeptide_7
SDVSCTSIEDNEENSNRTLKSIQNIMCENSIKTTVLFKFKETYGVSFMELVRPFKS
>UniRef90_P36730_oligopeptide_8
NSIKTTVLFKFKETYGVSFMELVRPFKSNRSSCTDWCIIGMGVTPSVAEGLKVLIQ
>UniRef90_P36730_oligopeptide_9
NRSSCTDWCIIGMGVTPSVAEGLKVLIQPYSIYAHLQCLTCDRGVLILLLIRFKCG
>UniRef90_P36730_oligopeptide_10
PYSIYAHLQCLTCDRGVLILLLIRFKCGKNRLTVSKLMSQLLNIPETHMVIEPPKL
>UniRef90_P36730_oligopeptide_11
KNRLTVSKLMSQLLNIPETHMVIEPPKLRSATCALYWYRTGLSNISEVYGTTPEWI
>UniRef90_P36730_oligopeptide_12
RSATCALYWYRTGLSNISEVYGTTPEWIEQQTVLQHSFDNSIFDFGEMVQWAYDHD
>UniRef90_P36730_oligopeptide_13
EQQTVLQHSFDNSIFDFGEMVQWAYDHDITDDSDIAYKYAQLADVNSNAAAFLKSN
>UniRef90_P36730_oligopeptide_14
ITDDSDIAYKYAQLADVNSNAAAFLKSNSQAKIVKDCATMCRHYKRAERKHMNIGQ
>UniRef90_P36730_oligopeptide_15
SQAKIVKDCATMCRHYKRAERKHMNIGQWIQYRCDRIDDGGDWRPIVRFLRYQDIE
>UniRef90_P36730_oligopeptide_16
WIQYRCDRIDDGGDWRPIVRFLRYQDIEFTAFLDAFKKFLKGIPKKNCLVLYGPAN
>UniRef90_P36730_oligopeptide_17
FTAFLDAFKKFLKGIPKKNCLVLYGPANTGKSYFGMSLIRFLSGCVISYVNSKSHF
>UniRef90_P36730_oligopeptide_18
TGKSYFGMSLIRFLSGCVISYVNSKSHFWLQPLTDAKVGMIDDVTPICWTYIDDYM
>UniRef90_P36730_oligopeptide_19
WLQPLTDAKVGMIDDVTPICWTYIDDYMRNALDGNDISVDVKHRALVQIKCPPLIL
>UniRef90_P36730_oligopeptide_20
RNALDGNDISVDVKHRALVQIKCPPLILTTNTNAGTDPRWPYLHSRLVVFHFKNPF
>UniRef90_P36730_oligopeptide_21
TTNTNAGTDPRWPYLHSRLVVFHFKNPFPFDENGNPIYEINNENWKSFFSRTWCKL
>UniRef90_P36730_oligopeptide_22
PFDENGNPIYEINNENWKSFFSRTWCKLDLIQEEDKENDGVDTGTFKCSAGKNTRS
>UniRef90_P36730_oligopeptide_23
ENGNPIYEINNENWKSFFSRTWCKLDLIQEEDKENDGVDTGTFKCSAGKNTRSIRS
>UniRef90_P36731_oligopeptide_1
MAGIFIYGLSPSFCPDVVAVNVSHIFLQMALWRSSDNLVYLPPTPVSKVLSTDDYV
>UniRef90_P36731_oligopeptide_2
MALWRSSDNLVYLPPTPVSKVLSTDDYVTRTNIYYYAGSSRLLTVGHPYFAIPKSS
>UniRef90_P36731_oligopeptide_3
TRTNIYYYAGSSRLLTVGHPYFAIPKSSNSKMDIPKVSAFQYRVFRVRLPDPNKFG
>UniRef90_P36731_oligopeptide_4
NSKMDIPKVSAFQYRVFRVRLPDPNKFGLPDARIYNPDAERLVWACTGVEVGRGLP
>UniRef90_P36731_oligopeptide_5
LPDARIYNPDAERLVWACTGVEVGRGLPLGVGLSGHPLYNKLDDTENSNIAHGDIG
>UniRef90_P36731_oligopeptide_6
LGVGLSGHPLYNKLDDTENSNIAHGDIGKDSRDNISVDNKQTQLCIVGCTPPMGEH
>UniRef90_P36731_oligopeptide_7
KDSRDNISVDNKQTQLCIVGCTPPMGEHWGKGTPCKQNASPGDCPPLELITAPIQD
>UniRef90_P36731_oligopeptide_8
WGKGTPCKQNASPGDCPPLELITAPIQDGDMVDTGYGAMDFGNLQSNKSDVPLDIC
>UniRef90_P36731_oligopeptide_9
GDMVDTGYGAMDFGNLQSNKSDVPLDICQTTCKYPDYLGMAAEPYGDSMFFYLRKE
>UniRef90_P36731_oligopeptide_10
QTTCKYPDYLGMAAEPYGDSMFFYLRKEQLFARHFLNRAGMAGDTVPDALYIKGDS
>UniRef90_P36731_oligopeptide_11
QLFARHFLNRAGMAGDTVPDALYIKGDSQSGGRDKIGSAVYCPTPSGSMVTSETQL
>UniRef90_P36731_oligopeptide_12
QSGGRDKIGSAVYCPTPSGSMVTSETQLFNKPYWLRRAQGHNNGICWANQLFVTVV
>UniRef90_P36731_oligopeptide_13
FNKPYWLRRAQGHNNGICWANQLFVTVVDTTRSTNMTLCVSTETSATYDATKFKEY
>UniRef90_P36731_oligopeptide_14
DTTRSTNMTLCVSTETSATYDATKFKEYLRHGEEYDLQFIFQLCKVTLTPEIMAYL
>UniRef90_P36731_oligopeptide_15
LRHGEEYDLQFIFQLCKVTLTPEIMAYLHTMNSTLLEDWNFGLTLPPSTSLEDTYR
>UniRef90_P36731_oligopeptide_16
HTMNSTLLEDWNFGLTLPPSTSLEDTYRFLTSSAITCQKDAPPTEKQDPYAKLNFW
>UniRef90_P36731_oligopeptide_17
FLTSSAITCQKDAPPTEKQDPYAKLNFWDVDLKDRFSLDLSQFPLGRKFLMQLGVG
>UniRef90_P36731_oligopeptide_18
DVDLKDRFSLDLSQFPLGRKFLMQLGVGTRSSISVRKRSATTTSRTAAAKRKRTKK
>UniRef90_P36732_oligopeptide_1
MAGISIFGLLPFTSPDIVAVNVSHIFLQMALWRSSDNLVYLPPTPVSKVLSTDDYV
>UniRef90_P36732_oligopeptide_2
MALWRSSDNLVYLPPTPVSKVLSTDDYVTRTNIYYYAGTSRLLTVGHPYFPIPKSS
>UniRef90_P36732_oligopeptide_3
TRTNIYYYAGTSRLLTVGHPYFPIPKSSNNKVDVPKVSAFQYRVFRVRLPDPNKFG
>UniRef90_P36732_oligopeptide_4
NNKVDVPKVSAFQYRVFRVRLPDPNKFGLPDARIYNPDAERLVWACTGVEVGRGQP
>UniRef90_P36732_oligopeptide_5
LPDARIYNPDAERLVWACTGVEVGRGQPLGVGLSGHPLYNKLEDTENSNIAHGPIG
>UniRef90_P36732_oligopeptide_6
LGVGLSGHPLYNKLEDTENSNIAHGPIGQDSRDNISVDNKQTQLCIIGCTPPMGEH
>UniRef90_P36732_oligopeptide_7
QDSRDNISVDNKQTQLCIIGCTPPMGEHWGKGTPCRNPPAQGDCPPLELITSPIQD
>UniRef90_P36732_oligopeptide_8
WGKGTPCRNPPAQGDCPPLELITSPIQDGDMVDTGYGAMDFTALQLNKSDVPIDIC
>UniRef90_P36732_oligopeptide_9
GDMVDTGYGAMDFTALQLNKSDVPIDICQSTCKYPDYLGMAAEPYGDSMFFYLRRE
>UniRef90_P36732_oligopeptide_10
QSTCKYPDYLGMAAEPYGDSMFFYLRREQLFARHFFNRASAVGDAIPDTFILKSNG
>UniRef90_P36732_oligopeptide_11
QLFARHFFNRASAVGDAIPDTFILKSNGGGRDVGSAVYSPTPSGSMVTSEAQLFNK
>UniRef90_P36732_oligopeptide_12
GGRDVGSAVYSPTPSGSMVTSEAQLFNKPYWLRRAQGHNNGICWANQLFVTVVDTT
>UniRef90_P36732_oligopeptide_13
PYWLRRAQGHNNGICWANQLFVTVVDTTRSTNMCLCVPSEASPATTYDATKFKEYL
>UniRef90_P36732_oligopeptide_14
RSTNMCLCVPSEASPATTYDATKFKEYLRHGEEYDLQFIFQLCKVTLTPDIMAYLH
>UniRef90_P36732_oligopeptide_15
RHGEEYDLQFIFQLCKVTLTPDIMAYLHTMNSSLLEDWNFGLTLPPSTSLEDTYRF
>UniRef90_P36732_oligopeptide_16
TMNSSLLEDWNFGLTLPPSTSLEDTYRFLSSSAITCQKDTPPTEKQDPYAKLNFWD
>UniRef90_P36732_oligopeptide_17
LSSSAITCQKDTPPTEKQDPYAKLNFWDVDLKDRFSLDLSQFPLGRKFLLQLGVRS
>UniRef90_P36732_oligopeptide_18
DVDLKDRFSLDLSQFPLGRKFLLQLGVRSRSAVSVRKRPATSATGSTAAKRKRTKK
>UniRef90_P36733_oligopeptide_1
MAVWQAAHGKVYLPPSTPVARVQSTDEYIQRTNIYYHANTDRLLTVGHPYFNVYDN
>UniRef90_P36733_oligopeptide_2
IQRTNIYYHANTDRLLTVGHPYFNVYDNTGKKLEVPKVSGNQHRVFRLKLPDPNRF
>UniRef90_P36733_oligopeptide_3
TGKKLEVPKVSGNQHRVFRLKLPDPNRFALADMSVYNPDRERLVWACRGLEISRGQ
>UniRef90_P36733_oligopeptide_4
ALADMSVYNPDRERLVWACRGLEISRGQPLGVGSTGHPYFNKIKDTENSNNYATGS
>UniRef90_P36733_oligopeptide_5
PLGVGSTGHPYFNKIKDTENSNNYATGSKDDRQNTSFDPKQIQMFIVGCTPCVGEH
>UniRef90_P36733_oligopeptide_6
KDDRQNTSFDPKQIQMFIVGCTPCVGEHWEKALPCGDAPAENGVCPPIELKNTFIE
>UniRef90_P36733_oligopeptide_7
WEKALPCGDAPAENGVCPPIELKNTFIEDGDMADIGFGNMNFKTLQQNRSDVSLDI
>UniRef90_P36733_oligopeptide_8
DGDMADIGFGNMNFKTLQQNRSDVSLDIVNETCKYPDFLKMQNDVYGDACFFYARR
>UniRef90_P36733_oligopeptide_9
VNETCKYPDFLKMQNDVYGDACFFYARREQCYARHFFVRGGKTGDDIPDAQIDDGN
>UniRef90_P36733_oligopeptide_10
EQCYARHFFVRGGKTGDDIPDAQIDDGNMKNQYYIPGAQDQSQKDIGNAMYFPTVS
>UniRef90_P36733_oligopeptide_11
MKNQYYIPGAQDQSQKDIGNAMYFPTVSGSLVSSDAQLFNRPFWLQRAQGHNNGIL
>UniRef90_P36733_oligopeptide_12
GSLVSSDAQLFNRPFWLQRAQGHNNGILWANQMFVTVVDNTRNTNFSISIYSDNQN
>UniRef90_P36733_oligopeptide_13
WANQMFVTVVDNTRNTNFSISIYSDNQNVHDIPNYDSQKFREYLRHVEEYEISLIL
>UniRef90_P36733_oligopeptide_14
VHDIPNYDSQKFREYLRHVEEYEISLILQLCKVPLKAEVLAQINAMNSSLLEDWQL
>UniRef90_P36733_oligopeptide_15
QLCKVPLKAEVLAQINAMNSSLLEDWQLGFVPTPDNPIHDTYRYIESLATRCPDKN
>UniRef90_P36733_oligopeptide_16
GFVPTPDNPIHDTYRYIESLATRCPDKNPPKEKPDPYDGLSFWTVDMTERLSLDLD
>UniRef90_P36733_oligopeptide_17
PPKEKPDPYDGLSFWTVDMTERLSLDLDQYSLGRKFLFQAGLQQTTVNGTTKSSSY
>UniRef90_P36733_oligopeptide_18
FWTVDMTERLSLDLDQYSLGRKFLFQAGLQQTTVNGTTKSSSYRSSIRGTKRKRKN
>UniRef90_P36734_oligopeptide_1
MAVWQAASGKVYLPPSTPVARVQSTDEYVQRTNIYYHAYSDRLLTVGHPYFNIYDV
>UniRef90_P36734_oligopeptide_2
VQRTNIYYHAYSDRLLTVGHPYFNIYDVQSAKIKVPKVSGNQHRVFRLKLPDPNRF
>UniRef90_P36734_oligopeptide_3
QSAKIKVPKVSGNQHRVFRLKLPDPNRFALADMSVYNPDKERLVWACRGIEIGRGQ
>UniRef90_P36734_oligopeptide_4
ALADMSVYNPDKERLVWACRGIEIGRGQPLGVGSVGHPLFNKVGDTENPNSYRQQA
>UniRef90_P36734_oligopeptide_5
PLGVGSVGHPLFNKVGDTENPNSYRQQANSTDDRQNVSFDPKQLQMFIIGCAPCMG
>UniRef90_P36734_oligopeptide_6
NSTDDRQNVSFDPKQLQMFIIGCAPCMGEHWDRALPCVEDKPPPGSCPPIELKNTV
>UniRef90_P36734_oligopeptide_7
EHWDRALPCVEDKPPPGSCPPIELKNTVIEDGDMADIGYGNLNFKALQENRSDVSL
>UniRef90_P36734_oligopeptide_8
IEDGDMADIGYGNLNFKALQENRSDVSLDIVNEICKYPDFLKMQNDVYGDSCFFYA
>UniRef90_P36734_oligopeptide_9
DIVNEICKYPDFLKMQNDVYGDSCFFYARREQCYARHFFVRGGKTGDDIPAAQVDE
>UniRef90_P36734_oligopeptide_10
RREQCYARHFFVRGGKTGDDIPAAQVDEGSLKNVYYIPPMTNQPQNNIGNAMYFPT
>UniRef90_P36734_oligopeptide_11
GSLKNVYYIPPMTNQPQNNIGNAMYFPTVSGSLVSSDAQLFNRPFWLQRAQGHNNG
>UniRef90_P36734_oligopeptide_12
VSGSLVSSDAQLFNRPFWLQRAQGHNNGICWFNQLFVTVVDNTRNTNFSISVSSEN
>UniRef90_P36734_oligopeptide_13
ICWFNQLFVTVVDNTRNTNFSISVSSENTEVSKIDNYTSQKFQEYLRHVEEYEMSL
>UniRef90_P36734_oligopeptide_14
TEVSKIDNYTSQKFQEYLRHVEEYEMSLILQLCKIPLTAEVLAQINAMNSNILEEW
>UniRef90_P36734_oligopeptide_15
ILQLCKIPLTAEVLAQINAMNSNILEEWQLGFVPAPDNPIHDTYRYIESAATRCPD
>UniRef90_P36734_oligopeptide_16
QLGFVPAPDNPIHDTYRYIESAATRCPDKNPPKEREDPYKNFNFWNVDLTERLSLD
>UniRef90_P36734_oligopeptide_17
KNPPKEREDPYKNFNFWNVDLTERLSLDLDQYSLGRKFLFQAGLQQSTVNGTKTVS
>UniRef90_P36734_oligopeptide_18
NFWNVDLTERLSLDLDQYSLGRKFLFQAGLQQSTVNGTKTVSTRGSIKGIKRKRKN
>UniRef90_P36735_oligopeptide_1
MALWRTSDSKVYLPPTPVSRVVNTDEYVTRTGIYYYAGSSRLLTLGHPYFSIPKTG
>UniRef90_P36735_oligopeptide_2
TRTGIYYYAGSSRLLTLGHPYFSIPKTGQKAEIPKVSAYQYRVFRVHLPDPNKFGL
>UniRef90_P36735_oligopeptide_3
QKAEIPKVSAYQYRVFRVHLPDPNKFGLPDPQLYNPDTERLVWACVGVEVGRGQPL
>UniRef90_P36735_oligopeptide_4
PDPQLYNPDTERLVWACVGVEVGRGQPLGIGLSGHPLFNKLDDTENSHLATVNADT
>UniRef90_P36735_oligopeptide_5
GIGLSGHPLFNKLDDTENSHLATVNADTDNRDNVSVDNKQTQLCIIGCTPPLGEHW
>UniRef90_P36735_oligopeptide_6
DNRDNVSVDNKQTQLCIIGCTPPLGEHWGIGTICKNTQTQRGDCPPLELISSIIED
>UniRef90_P36735_oligopeptide_7
GIGTICKNTQTQRGDCPPLELISSIIEDGDMIDTGFGAMDFTALQATKSDVPIDIS
>UniRef90_P36735_oligopeptide_8
GDMIDTGFGAMDFTALQATKSDVPIDISQSTCKYPDYLKMSADTYGNSMFFFLRRE
>UniRef90_P36735_oligopeptide_9
QSTCKYPDYLKMSADTYGNSMFFFLRREQLFARHFYNKAGAVGDAIPTTLYIKGAE
>UniRef90_P36735_oligopeptide_10
QLFARHFYNKAGAVGDAIPTTLYIKGAESGREPPTSSIYSATPSGSMVTSDAQLFN
>UniRef90_P36735_oligopeptide_11
SGREPPTSSIYSATPSGSMVTSDAQLFNKPYWLQRAQGHNNGICWGNQLFVTCVDT
>UniRef90_P36735_oligopeptide_12
KPYWLQRAQGHNNGICWGNQLFVTCVDTTRSTNLTISTLSAASASTPFKPSDYKQF
>UniRef90_P36735_oligopeptide_13
TRSTNLTISTLSAASASTPFKPSDYKQFIRHGEEYELQFIFQLCKITLTTDVMAYI
>UniRef90_P36735_oligopeptide_14
IRHGEEYELQFIFQLCKITLTTDVMAYIHLMNASILEDWNFGLTLPPTASLEDAYR
>UniRef90_P36735_oligopeptide_15
HLMNASILEDWNFGLTLPPTASLEDAYRFIKNSATTCQRNAPPVPKEDPFQKFKFW
>UniRef90_P36735_oligopeptide_16
FIKNSATTCQRNAPPVPKEDPFQKFKFWDVDLKEKFSIDLDQFPLGRKFMLQAGIQ
>UniRef90_P36735_oligopeptide_17
WDVDLKEKFSIDLDQFPLGRKFMLQAGIQRRPKLGTKRPLSSTSSSTKRKKRKLTK
>UniRef90_P36736_oligopeptide_1
MMFMLILMSCSHWTITTQPLAAPWLIPRYLPPLHLHCEGPLQPLSRVVLMCLCILG
>UniRef90_P36736_oligopeptide_2
YLPPLHLHCEGPLQPLSRVVLMCLCILGLILNHPLFLVWGPSFLWLHRCHPLFTYL
>UniRef90_P36736_oligopeptide_3
LILNHPLFLVWGPSFLWLHRCHPLFTYLGGIIIYCQVISCGLNDVNVSTISLQMAL
>UniRef90_P36736_oligopeptide_4
GGIIIYCQVISCGLNDVNVSTISLQMALWRPNESKVYLPPTPVSKVISTDVYVTRT
>UniRef90_P36736_oligopeptide_5
WRPNESKVYLPPTPVSKVISTDVYVTRTNVYYHGGSSRLLTVGHPYYSIKKGSNNR
>UniRef90_P36736_oligopeptide_6
NVYYHGGSSRLLTVGHPYYSIKKGSNNRLAVPKVSGYQYRVFHVKLPDPNKFGLPD
>UniRef90_P36736_oligopeptide_7
LAVPKVSGYQYRVFHVKLPDPNKFGLPDADLYDPDTQRLLWACVGVEVGRGQPLGV
>UniRef90_P36736_oligopeptide_8
ADLYDPDTQRLLWACVGVEVGRGQPLGVGVSGHPYYNRQDDTENAHTLDSAEDGRE
>UniRef90_P36736_oligopeptide_9
GVSGHPYYNRQDDTENAHTLDSAEDGRENISMDYKQTQLFILGCKPSIGEHWSKGT
>UniRef90_P36736_oligopeptide_10
NISMDYKQTQLFILGCKPSIGEHWSKGTTCNGSSAAGDCPPLQFTNSTIEDGDMVE
>UniRef90_P36736_oligopeptide_11
TCNGSSAAGDCPPLQFTNSTIEDGDMVETGFGALDFATLQSNRSDVPLDICTNVCK
>UniRef90_P36736_oligopeptide_12
TGFGALDFATLQSNRSDVPLDICTNVCKYPDYLKMAAEPYGDSMFFSLRREQMFTR
>UniRef90_P36736_oligopeptide_13
YPDYLKMAAEPYGDSMFFSLRREQMFTRHFFNRAGKMGDTIPDELYIKSTTISDPG
>UniRef90_P36736_oligopeptide_14
HFFNRAGKMGDTIPDELYIKSTTISDPGSHVYTSTPSGSMVSSEQQLFNKPYWLRR
>UniRef90_P36736_oligopeptide_15
SHVYTSTPSGSMVSSEQQLFNKPYWLRRAQGHNNGMCWGNRIFLTVVDTTRSTNVS
>UniRef90_P36736_oligopeptide_16
AQGHNNGMCWGNRIFLTVVDTTRSTNVSLCAAEVSDNTNYKATNFKEYLRHMEEYD
>UniRef90_P36736_oligopeptide_17
LCAAEVSDNTNYKATNFKEYLRHMEEYDLQFIFQLCKITLTPEIMAYIHNMDPQLL
>UniRef90_P36736_oligopeptide_18
LQFIFQLCKITLTPEIMAYIHNMDPQLLEDWNFGVPPPPSASLQDTYRYLQSQAIT
>UniRef90_P36736_oligopeptide_19
EDWNFGVPPPPSASLQDTYRYLQSQAITCQKPTPPKTPTDPYANMTFWDVDLRESF
>UniRef90_P36736_oligopeptide_20
CQKPTPPKTPTDPYANMTFWDVDLRESFSMDLDQFPLGRKFLLQRGTTPTVSRKRT
>UniRef90_P36736_oligopeptide_21
PKTPTDPYANMTFWDVDLRESFSMDLDQFPLGRKFLLQRGTTPTVSRKRTAVGRGH
>UniRef90_P36737_oligopeptide_1
MSVWRPSDNKVYLPPPPVSKVVSTDEYVQRTNYFYHASSSRLLAVGHPYYTIKKTP
>UniRef90_P36737_oligopeptide_2
QRTNYFYHASSSRLLAVGHPYYTIKKTPNRTSIPKVSGLQYRVFRVRLPDPNKFTL
>UniRef90_P36737_oligopeptide_3
NRTSIPKVSGLQYRVFRVRLPDPNKFTLPETNLYNPETQRMVWACVGLEVGRGQPL
>UniRef90_P36737_oligopeptide_4
PETNLYNPETQRMVWACVGLEVGRGQPLGVGLSGHPLLNRLDDTENGPRYAAGPGT
>UniRef90_P36737_oligopeptide_5
GVGLSGHPLLNRLDDTENGPRYAAGPGTDNRENVSMDCKQTQLCLVGCKPAIGEHW
>UniRef90_P36737_oligopeptide_6
DNRENVSMDCKQTQLCLVGCKPAIGEHWGKGAACSAQSNGDCPPLELQNSVIQDGD
>UniRef90_P36737_oligopeptide_7
GKGAACSAQSNGDCPPLELQNSVIQDGDMADVGFGAMDFSALQTSKAEVPLDIMNS
>UniRef90_P36737_oligopeptide_8
MADVGFGAMDFSALQTSKAEVPLDIMNSISKYPDYLKMSAEAYGDNMFFFLRREQM
>UniRef90_P36737_oligopeptide_9
ISKYPDYLKMSAEAYGDNMFFFLRREQMFVRHLFNRAGTLGEPVPEDMYIKASNGA
>UniRef90_P36737_oligopeptide_10
FVRHLFNRAGTLGEPVPEDMYIKASNGASGRNNLASSIYYPTPSGSMVTSDAQIFN
>UniRef90_P36737_oligopeptide_11
SGRNNLASSIYYPTPSGSMVTSDAQIFNKPYWLQQAQGHNNGICWGNQVFLTVVDT
>UniRef90_P36737_oligopeptide_12
KPYWLQQAQGHNNGICWGNQVFLTVVDTTRSTNMTVCATVTTEDTYKSTNFKEYLR
>UniRef90_P36737_oligopeptide_13
TRSTNMTVCATVTTEDTYKSTNFKEYLRHAEEYDIQFIFQLCKITLSVEVMSYIHT
>UniRef90_P36737_oligopeptide_14
HAEEYDIQFIFQLCKITLSVEVMSYIHTMNPDILDDWNVGVAPPPSGTLEDSYRFV
>UniRef90_P36737_oligopeptide_15
MNPDILDDWNVGVAPPPSGTLEDSYRFVQSQAIRCQAKVTAPEKKDPFSDYSFWEV
>UniRef90_P36737_oligopeptide_16
QSQAIRCQAKVTAPEKKDPFSDYSFWEVNLSEKFSSDLDQFPLGRKFLLQAGLRAR
>UniRef90_P36737_oligopeptide_17
VNLSEKFSSDLDQFPLGRKFLLQAGLRARPKLTAVKRTASSSQKSSSPAKRRKTRK
>UniRef90_P36738_oligopeptide_1
MGPILYCILACMSFHANVNVCHIFLQMWRPTEAKVYLPPVSVSKVVSTEEYVTRTN
>UniRef90_P36738_oligopeptide_2
RPTEAKVYLPPVSVSKVVSTEEYVTRTNIYYYAGSTRLLAVGHPYYPIKDTNGKRK
>UniRef90_P36738_oligopeptide_3
IYYYAGSTRLLAVGHPYYPIKDTNGKRKIAVPKVSGLQYRVFRIRLPDPNKFGFPD
>UniRef90_P36738_oligopeptide_4
IAVPKVSGLQYRVFRIRLPDPNKFGFPDASFYNPDKERLVWACAGVEVGRGQPLGI
>UniRef90_P36738_oligopeptide_5
ASFYNPDKERLVWACAGVEVGRGQPLGIGTSGNPFMNKLEDTENAAKYIGGNIADS
>UniRef90_P36738_oligopeptide_6
GTSGNPFMNKLEDTENAAKYIGGNIADSRECMSVDYKQTQLCIVGCKPPLGEHWGT
>UniRef90_P36738_oligopeptide_7
RECMSVDYKQTQLCIVGCKPPLGEHWGTGTPCGTQNAGECPPLELKNTTIQDGDMI
>UniRef90_P36738_oligopeptide_8
GTPCGTQNAGECPPLELKNTTIQDGDMIDVGFGAMDFKALQANKSDVPIDISNTIC
>UniRef90_P36738_oligopeptide_9
DVGFGAMDFKALQANKSDVPIDISNTICKYPDYLGMAADPYGDSMWFYIRREQMFV
>UniRef90_P36738_oligopeptide_10
KYPDYLGMAADPYGDSMWFYIRREQMFVRHLFNRAGTVGDAIPDDLMIKGTGNTAS
>UniRef90_P36738_oligopeptide_11
RHLFNRAGTVGDAIPDDLMIKGTGNTASPSSCVFYPTPSGSMVSSDAQIFNKPYWL
>UniRef90_P36738_oligopeptide_12
PSSCVFYPTPSGSMVSSDAQIFNKPYWLQKAQGQNNGICWHNQLFLTVVDTTRSTN
>UniRef90_P36738_oligopeptide_13
QKAQGQNNGICWHNQLFLTVVDTTRSTNFSVCVGTQSTSTTAPYANSNFKEYLRHA
>UniRef90_P36738_oligopeptide_14
FSVCVGTQSTSTTAPYANSNFKEYLRHAEEYDLQFVFQLCKINLTTDVMTYIHSMS
>UniRef90_P36738_oligopeptide_15
EEYDLQFVFQLCKINLTTDVMTYIHSMSSSILEQWNFGLTPPPSGTLEETYRYVTS
>UniRef90_P36738_oligopeptide_16
SSILEQWNFGLTPPPSGTLEETYRYVTSQAITCQRPQPPKETEDPYGKMTFWEVDL
>UniRef90_P36738_oligopeptide_17
QAITCQRPQPPKETEDPYGKMTFWEVDLKEKFSAELDQFALGRKFLLQLGMRARPR
>UniRef90_P36738_oligopeptide_18
EVDLKEKFSAELDQFALGRKFLLQLGMRARPRLQASKRSAPSSSSTAPKKKRAKRI
>UniRef90_P36741_oligopeptide_1
MAHNIIYGHGIIIFLKNVNVFPIFLQMALWRPSDSTVYLPPPSVARVVSTDDYVSR
>UniRef90_P36741_oligopeptide_2
LWRPSDSTVYLPPPSVARVVSTDDYVSRTSIFYHAGSSRLLTVGNPYFRVVPNGAG
>UniRef90_P36741_oligopeptide_3
TSIFYHAGSSRLLTVGNPYFRVVPNGAGNKQAVPKVSAYQYRVFRVALPDPNKFGL
>UniRef90_P36741_oligopeptide_4
NKQAVPKVSAYQYRVFRVALPDPNKFGLPDSTIYNPETQRLVWACVGMEIGRGQPL
>UniRef90_P36741_oligopeptide_5
PDSTIYNPETQRLVWACVGMEIGRGQPLGIGLSGHPFYNKLDDTESAHAATAVITQ
>UniRef90_P36741_oligopeptide_6
GIGLSGHPFYNKLDDTESAHAATAVITQDVRDNVSVDYKQTQLCILGCVPAIGEHW
>UniRef90_P36741_oligopeptide_7
DVRDNVSVDYKQTQLCILGCVPAIGEHWAKGTLCKPAQLQPGDCPPLELKNTIIED
>UniRef90_P36741_oligopeptide_8
AKGTLCKPAQLQPGDCPPLELKNTIIEDGDMVDTGYGAMDFSTLQDTKCEVPLDIC
>UniRef90_P36741_oligopeptide_9
GDMVDTGYGAMDFSTLQDTKCEVPLDICQSICKYPDYLQMSADPYGDSMFFCLRRE
>UniRef90_P36741_oligopeptide_10
QSICKYPDYLQMSADPYGDSMFFCLRREQLFARHFWNRAGVMGDTVPTDLYIKGTS
>UniRef90_P36741_oligopeptide_11
QLFARHFWNRAGVMGDTVPTDLYIKGTSANMRETPGSCVYSPSPSGSIITSDSQLF
>UniRef90_P36741_oligopeptide_12
ANMRETPGSCVYSPSPSGSIITSDSQLFNKPYWLHKAQGHNNGICWHNQLFVTVVD
>UniRef90_P36741_oligopeptide_13
NKPYWLHKAQGHNNGICWHNQLFVTVVDTTRSTNLTLCASTQNPVPSTYDPTKFKQ
>UniRef90_P36741_oligopeptide_14
TTRSTNLTLCASTQNPVPSTYDPTKFKQYSRHVEEYDLQFIFQLCTITLTAEVMSY
>UniRef90_P36741_oligopeptide_15
YSRHVEEYDLQFIFQLCTITLTAEVMSYIHSMNSSILENWNFGVPPPPTTSLVDTY
>UniRef90_P36741_oligopeptide_16
IHSMNSSILENWNFGVPPPPTTSLVDTYRFVQSVAVTCQKDTTPPEKQDPYDKLKF
>UniRef90_P36741_oligopeptide_17
RFVQSVAVTCQKDTTPPEKQDPYDKLKFWTVDLKEKFSSDLDQYPLGRKFLVQAGL
>UniRef90_P36741_oligopeptide_18
WTVDLKEKFSSDLDQYPLGRKFLVQAGLRRRPTIGPRKRPAASTSTASTASRPAKR
>UniRef90_P36741_oligopeptide_19
KFSSDLDQYPLGRKFLVQAGLRRRPTIGPRKRPAASTSTASTASRPAKRVRIRSKK
>UniRef90_P36742_oligopeptide_1
MTSLWLPATGKVYLPPSTPVARVQSTDEYIQRTDIYYHANSDRLLTVGHPYFDVRD
>UniRef90_P36742_oligopeptide_2
YIQRTDIYYHANSDRLLTVGHPYFDVRDTADNSKILVPKVSGNQYRAFRLLLPDPN
>UniRef90_P36742_oligopeptide_3
TADNSKILVPKVSGNQYRAFRLLLPDPNRFALVDMNIYNPEKERLVWACRGLEIGR
>UniRef90_P36742_oligopeptide_4
RFALVDMNIYNPEKERLVWACRGLEIGRGQPLGVGTTGHPLFNKVKDTENANNYIV
>UniRef90_P36742_oligopeptide_5
GQPLGVGTTGHPLFNKVKDTENANNYIVTSKDDRQDTSFDPKQVQMFIIGCTPCMG
>UniRef90_P36742_oligopeptide_6
TSKDDRQDTSFDPKQVQMFIIGCTPCMGEYWDAAKPCDADAGQGKCPPLELINSVI
>UniRef90_P36742_oligopeptide_7
EYWDAAKPCDADAGQGKCPPLELINSVIQDGDMIDIGFGNINNKTLSVNRSDVSLD
>UniRef90_P36742_oligopeptide_8
QDGDMIDIGFGNINNKTLSVNRSDVSLDIVNDICKYPDFLKMANDIYGDACFFYAR
>UniRef90_P36742_oligopeptide_9
IVNDICKYPDFLKMANDIYGDACFFYARREQCYARHFFVRGGNVGDAIPNTAVGQD
>UniRef90_P36742_oligopeptide_10
REQCYARHFFVRGGNVGDAIPNTAVGQDNNYILPAASQQAQNTLGSSIYFPTVSGS
>UniRef90_P36742_oligopeptide_11
NNYILPAASQQAQNTLGSSIYFPTVSGSLVSTDAQLFNRPFWLQRAQGHNNGICWE
>UniRef90_P36742_oligopeptide_12
LVSTDAQLFNRPFWLQRAQGHNNGICWENQLFITVADNTRNTNFTISVSTDGQTPT
>UniRef90_P36742_oligopeptide_13
NQLFITVADNTRNTNFTISVSTDGQTPTEYDSTKVREFLRHVEEYEISIILQLCKV
>UniRef90_P36742_oligopeptide_14
EYDSTKVREFLRHVEEYEISIILQLCKVPLEPEVLAQINAMNSSILENWQLGFVPT
>UniRef90_P36742_oligopeptide_15
PLEPEVLAQINAMNSSILENWQLGFVPTPDNPIHDTYRYLTSQATRCPDKQPAPER
>UniRef90_P36742_oligopeptide_16
PDNPIHDTYRYLTSQATRCPDKQPAPERKDPYEQYNFWTVDLTEKLSLDLDQYSLG
>UniRef90_P36742_oligopeptide_17
KDPYEQYNFWTVDLTEKLSLDLDQYSLGRKFLFQAGLQRASRVSKSSAARASTRGI
>UniRef90_P36742_oligopeptide_18
QYNFWTVDLTEKLSLDLDQYSLGRKFLFQAGLQRASRVSKSSAARASTRGIKRKRR
>UniRef90_P36743_oligopeptide_1
MMLPMMYIYRDPPLHYGLCIFLDVGAVNVFPIFLQMATWRPSENKVYLPPTPVSKV
>UniRef90_P36743_oligopeptide_2
VFPIFLQMATWRPSENKVYLPPTPVSKVVATDSYVKRTSIFYHAGSSRLLAVGHPY
>UniRef90_P36743_oligopeptide_3
VATDSYVKRTSIFYHAGSSRLLAVGHPYYSVTKDNTKTNIPKVSAYQYRVFRVRLP
>UniRef90_P36743_oligopeptide_4
YSVTKDNTKTNIPKVSAYQYRVFRVRLPDPNKFGLPDTNIYNPDQERLVWACVGLE
>UniRef90_P36743_oligopeptide_5
DPNKFGLPDTNIYNPDQERLVWACVGLEVGRGQPLGAGLSGHPLFNRLDDTESSNL
>UniRef90_P36743_oligopeptide_6
VGRGQPLGAGLSGHPLFNRLDDTESSNLANNNVIEDSRDNISVDGKQTQLCIVGCT
>UniRef90_P36743_oligopeptide_7
ANNNVIEDSRDNISVDGKQTQLCIVGCTPAMGEHWTKGAVCKSTQVTTGDCPPLAL
>UniRef90_P36743_oligopeptide_8
PAMGEHWTKGAVCKSTQVTTGDCPPLALINTPIEDGDMIDTGFGAMDFKVLQESKA
>UniRef90_P36743_oligopeptide_9
INTPIEDGDMIDTGFGAMDFKVLQESKAEVPLDIVQSTCKYPDYLKMSADAYGDSM
>UniRef90_P36743_oligopeptide_10
EVPLDIVQSTCKYPDYLKMSADAYGDSMWFYLRREQLFARHYFNRAGKVGETIPAE
>UniRef90_P36743_oligopeptide_11
WFYLRREQLFARHYFNRAGKVGETIPAELYLKGSNGREPPPSSVYVATPSGSMITS
>UniRef90_P36743_oligopeptide_12
LYLKGSNGREPPPSSVYVATPSGSMITSEAQLFNKPYWLQRAQGHNNGICWGNQLF
>UniRef90_P36743_oligopeptide_13
EAQLFNKPYWLQRAQGHNNGICWGNQLFVTVVDTTRSTNMTISTATEQLSKYDARK
>UniRef90_P36743_oligopeptide_14
VTVVDTTRSTNMTISTATEQLSKYDARKINQYLRHVEEYELQFVFQLCKITLSAEV
>UniRef90_P36743_oligopeptide_15
INQYLRHVEEYELQFVFQLCKITLSAEVMAYLHNMNANLLEDWNIGLSPPVATSLE
>UniRef90_P36743_oligopeptide_16
MAYLHNMNANLLEDWNIGLSPPVATSLEDKYRYVRSTAITCQREQPPTEKQDPLAK
>UniRef90_P36743_oligopeptide_17
DKYRYVRSTAITCQREQPPTEKQDPLAKYKFWDVNLQDSFSTDLDQFPLGRKFLMQ
>UniRef90_P36743_oligopeptide_18
YKFWDVNLQDSFSTDLDQFPLGRKFLMQLGTRSKPAVATSKKRSAPTSTSTPAKRK
>UniRef90_P36743_oligopeptide_19
FWDVNLQDSFSTDLDQFPLGRKFLMQLGTRSKPAVATSKKRSAPTSTSTPAKRKRR
>UniRef90_P36744_oligopeptide_1
MVAHRARRRKRASATQLYRTCKAAGTCPPDVIPKVEGTTLADRILQWGSLGVYLGG
>UniRef90_P36744_oligopeptide_2
PDVIPKVEGTTLADRILQWGSLGVYLGGLGIGTGSGTGGRTGYAPISTRPGTVVDV
>UniRef90_P36744_oligopeptide_3
LGIGTGSGTGGRTGYAPISTRPGTVVDVSVPAKPPVVIEPVGPSDPSIVNLLEDSS
>UniRef90_P36744_oligopeptide_4
SVPAKPPVVIEPVGPSDPSIVNLLEDSSIINSGSTIPTFTGTDGFEVISSATTTPA
>UniRef90_P36744_oligopeptide_5
IINSGSTIPTFTGTDGFEVISSATTTPAVLDITPASDNVVVSSTNFSNPAFTEPSL
>UniRef90_P36744_oligopeptide_6
VLDITPASDNVVVSSTNFSNPAFTEPSLLEVPQNGEVSGHILISTPTSGTHGYEEI
>UniRef90_P36744_oligopeptide_7
LEVPQNGEVSGHILISTPTSGTHGYEEIPMETFASPGTGTEPISSTPVPGVSRIAG
>UniRef90_P36744_oligopeptide_8
PMETFASPGTGTEPISSTPVPGVSRIAGPRLYSKAVTQVKVTDPAFLTRPRSLMTF
>UniRef90_P36744_oligopeptide_9
PRLYSKAVTQVKVTDPAFLTRPRSLMTFDNPVFEPEDETIIFERPYSPSQVPDSDF
>UniRef90_P36744_oligopeptide_10
DNPVFEPEDETIIFERPYSPSQVPDSDFLDILRLHRPALTSRRGTVRYSRVGQKLS
>UniRef90_P36744_oligopeptide_11
LDILRLHRPALTSRRGTVRYSRVGQKLSMRTRSGKGLGARVHYYQDLSPIGPTEDI
>UniRef90_P36744_oligopeptide_12
MRTRSGKGLGARVHYYQDLSPIGPTEDIEMEPLIAPASASAYDSLYDVYADVDDAD
>UniRef90_P36744_oligopeptide_13
EMEPLIAPASASAYDSLYDVYADVDDADIGFTSGGRSDTLSRGRATVSPLSSTLST
>UniRef90_P36744_oligopeptide_14
IGFTSGGRSDTLSRGRATVSPLSSTLSTKYGNVTIPFVSPVDVPLQPGPDILLPAS
>UniRef90_P36744_oligopeptide_15
KYGNVTIPFVSPVDVPLQPGPDILLPASAQWPFVPLSPVDTTHYVYIDGGDFYLWP
>UniRef90_P36744_oligopeptide_16
PASAQWPFVPLSPVDTTHYVYIDGGDFYLWPVTFFLPRRRRRKRVSYFLADGTVAL
>UniRef90_P36745_oligopeptide_1
MVSSRPRRRKRASATQLYQTCKAAGTCPPDVVNKVEQTTVADQILKWGSMGVFFGG
>UniRef90_P36745_oligopeptide_2
PDVVNKVEQTTVADQILKWGSMGVFFGGLGIGSGSGSGGRAGYVPLSTGSRAIPPK
>UniRef90_P36745_oligopeptide_3
LGIGSGSGSGGRAGYVPLSTGSRAIPPKSLAPDVIARPPVVVDTVAPTDPSIVSLI
>UniRef90_P36745_oligopeptide_4
SLAPDVIARPPVVVDTVAPTDPSIVSLIEESSIIQSGAPSPVIPTEGGFSITSSGT
>UniRef90_P36745_oligopeptide_5
EESSIIQSGAPSPVIPTEGGFSITSSGTDVPAILDISSTNTVHVTSTTHHNPIFTD
>UniRef90_P36745_oligopeptide_6
DVPAILDISSTNTVHVTSTTHHNPIFTDPSVVQPIPPVEASGRIIVSHSSITTGAA
>UniRef90_P36745_oligopeptide_7
PSVVQPIPPVEASGRIIVSHSSITTGAAEEIPMDTFVVHSDPLSSTPVPGVSARPK
>UniRef90_P36745_oligopeptide_8
EEIPMDTFVVHSDPLSSTPVPGVSARPKVGLYSKALQQVEIVDPTFMSTPQRLITY
>UniRef90_P36745_oligopeptide_9
VGLYSKALQQVEIVDPTFMSTPQRLITYDNPVFDNIEDTLHFEQPSIHNAPDPAFM
>UniRef90_P36745_oligopeptide_10
DNPVFDNIEDTLHFEQPSIHNAPDPAFMDIITLHRPALTSRRGVVRFSRVGQRGTM
>UniRef90_P36745_oligopeptide_11
DIITLHRPALTSRRGVVRFSRVGQRGTMYTRRGTRIGGRVHFFKDISPIASSEEIE
>UniRef90_P36745_oligopeptide_12
YTRRGTRIGGRVHFFKDISPIASSEEIELHPLVASPNNSDLFDVYADIDDIDENIL
>UniRef90_P36745_oligopeptide_13
LHPLVASPNNSDLFDVYADIDDIDENILYSTIDNNTPTSTYSLYPGNSTRIANTSI
>UniRef90_P36745_oligopeptide_14
YSTIDNNTPTSTYSLYPGNSTRIANTSIPLATIPDTFLTSGPDIVFPSVPAGTPYL
>UniRef90_P36745_oligopeptide_15
PLATIPDTFLTSGPDIVFPSVPAGTPYLPVSPSIPAISVLIRGTDYYLNPAYYFRK
>UniRef90_P36745_oligopeptide_16
FLTSGPDIVFPSVPAGTPYLPVSPSIPAISVLIRGTDYYLNPAYYFRKRRKRILAY
>UniRef90_P36746_oligopeptide_1
MVRAKRTKRASVTDIYRGCKAAGTCPPDVINKVEHTTIADKILQYGSAGVFFGGLG
>UniRef90_P36746_oligopeptide_2
VINKVEHTTIADKILQYGSAGVFFGGLGISTGRGTGGATGYVPLGEGPGVRVGGTP
>UniRef90_P36746_oligopeptide_3
ISTGRGTGGATGYVPLGEGPGVRVGGTPTIVRPGVIPEIIGPTDLIPLDTVRPIDP
>UniRef90_P36746_oligopeptide_4
TIVRPGVIPEIIGPTDLIPLDTVRPIDPTAPSIVTGTDSTVDLLPGEIESIAEIHP
>UniRef90_P36746_oligopeptide_5
TAPSIVTGTDSTVDLLPGEIESIAEIHPVPVDNAVVDTPVVTEGRRGSSAILEVAD
>UniRef90_P36746_oligopeptide_6
VPVDNAVVDTPVVTEGRRGSSAILEVADPSPPMRTRVARTQYHNPAFQIISESTPM
>UniRef90_P36746_oligopeptide_7
PSPPMRTRVARTQYHNPAFQIISESTPMSGESSLADHIIVFEGSGGQLVGGPRESY
>UniRef90_P36746_oligopeptide_8
SGESSLADHIIVFEGSGGQLVGGPRESYTASSENIELQEFPSRYSFEIDEGTPPRT
>UniRef90_P36746_oligopeptide_9
TASSENIELQEFPSRYSFEIDEGTPPRTSTPVQRAVQSLSSLRRALYNRRLTEQVA
>UniRef90_P36746_oligopeptide_10
STPVQRAVQSLSSLRRALYNRRLTEQVAVTDPLFLSRPSRLVQFQFDNPAFEDEVT
>UniRef90_P36746_oligopeptide_11
VTDPLFLSRPSRLVQFQFDNPAFEDEVTQIFERDLSTVEEPPDRQFLDVQRLSRPL
>UniRef90_P36746_oligopeptide_12
QIFERDLSTVEEPPDRQFLDVQRLSRPLYTETPQGYVRVSRLGRRATIRTRSGAQV
>UniRef90_P36746_oligopeptide_13
YTETPQGYVRVSRLGRRATIRTRSGAQVGAQVHFYRDLSTINTEEPIEMQLLGEHS
>UniRef90_P36746_oligopeptide_14
GAQVHFYRDLSTINTEEPIEMQLLGEHSGDSTIVQGPVESSIVDVNIDEPDGLEVG
>UniRef90_P36746_oligopeptide_15
GDSTIVQGPVESSIVDVNIDEPDGLEVGRQETPSVEDVDFNSEDLLLDEGVEDFSG
>UniRef90_P36746_oligopeptide_16
RQETPSVEDVDFNSEDLLLDEGVEDFSGSQLVVGTRRSTNTLTVPRFETPRDTSFY
>UniRef90_P36746_oligopeptide_17
SQLVVGTRRSTNTLTVPRFETPRDTSFYIQDIQGYTVSYPESRQTTDIIFPHPDTP
>UniRef90_P36746_oligopeptide_18
IQDIQGYTVSYPESRQTTDIIFPHPDTPTVVIHINDTSGDYYLHPSLQRKKRKRKY
>UniRef90_P36746_oligopeptide_19
QDIQGYTVSYPESRQTTDIIFPHPDTPTVVIHINDTSGDYYLHPSLQRKKRKRKYL
>UniRef90_P36747_oligopeptide_1
MVAQRARRRKRASATQLYRTCKASGTCPPDVIPKVEGTTLADRILQWGSLGVYLGG
>UniRef90_P36747_oligopeptide_2
PDVIPKVEGTTLADRILQWGSLGVYLGGLGIGTGSGTGGRTGYVPISTRPGTVVDV
>UniRef90_P36747_oligopeptide_3
LGIGTGSGTGGRTGYVPISTRPGTVVDVSVPARPPVVIEPVGPSDPSIVNLLEDSS
>UniRef90_P36747_oligopeptide_4
SVPARPPVVIEPVGPSDPSIVNLLEDSSIINSGSTIPTFSGTSGFEVTSSATTTPA
>UniRef90_P36747_oligopeptide_5
IINSGSTIPTFSGTSGFEVTSSATTTPAVLDITPASENVVISSTNFTNPAFTEPSL
>UniRef90_P36747_oligopeptide_6
VLDITPASENVVISSTNFTNPAFTEPSLVEVPQSGEVSGHILISTPTAGTHGYEEI
>UniRef90_P36747_oligopeptide_7
VEVPQSGEVSGHILISTPTAGTHGYEEIPMDTFASSGTGTEPISSTPVPGVSRIAG
>UniRef90_P36747_oligopeptide_8
PMDTFASSGTGTEPISSTPVPGVSRIAGPRLYSRANTQVKVSDPAFLSRPSSLLTF
>UniRef90_P36747_oligopeptide_9
PRLYSRANTQVKVSDPAFLSRPSSLLTFDNPVFEPEDETIIFERPYSPSRVPDPDF
>UniRef90_P36747_oligopeptide_10
DNPVFEPEDETIIFERPYSPSRVPDPDFLDIVRLHRPALTSRRGTVRFSRLGQKFS
>UniRef90_P36747_oligopeptide_11
LDIVRLHRPALTSRRGTVRFSRLGQKFSMRTRSGKGIGARVHYYQDLSPIAPIEDI
>UniRef90_P36747_oligopeptide_12
MRTRSGKGIGARVHYYQDLSPIAPIEDIEMEPLLAPAASDTIYDIFADVDDGDVAF
>UniRef90_P36747_oligopeptide_13
EMEPLLAPAASDTIYDIFADVDDGDVAFTEGYRSTTQSRGYNTTSPLSSTLSTKYG
>UniRef90_P36747_oligopeptide_14
TEGYRSTTQSRGYNTTSPLSSTLSTKYGNVTIPFVSPVDVTLHTGPDIVLPTSAQW
>UniRef90_P36747_oligopeptide_15
NVTIPFVSPVDVTLHTGPDIVLPTSAQWPYVPLSPADTTHYVYIDGGDFYLWPVTF
>UniRef90_P36747_oligopeptide_16
PTSAQWPYVPLSPADTTHYVYIDGGDFYLWPVTFHFSRHRRRKRVSYFFADGTLAL
>UniRef90_P36748_oligopeptide_1
MARAKRVKRDSVTHIYQTCKQAGTCPPDVLNKVEQTTVADNILKYGSGGVFFGGLG
>UniRef90_P36748_oligopeptide_2
VLNKVEQTTVADNILKYGSGGVFFGGLGIGTGRGTGGVTGYRPLPEGPGIRVGGTP
>UniRef90_P36748_oligopeptide_3
IGTGRGTGGVTGYRPLPEGPGIRVGGTPTVVRPSLVPESVGPADILPIDTIDPVEP
>UniRef90_P36748_oligopeptide_4
TVVRPSLVPESVGPADILPIDTIDPVEPTASSVVPLTESSATDLLPGEVETIAEIN
>UniRef90_P36748_oligopeptide_5
TASSVVPLTESSATDLLPGEVETIAEINPVSEGPTIDSPVVTTSRGSSAILEVAPD
>UniRef90_P36748_oligopeptide_6
PVSEGPTIDSPVVTTSRGSSAILEVAPDPIPPTRVRVARTQYHNPAFQIITESTPA
>UniRef90_P36748_oligopeptide_7
PIPPTRVRVARTQYHNPAFQIITESTPAQGETSLADHILVTSGSGGQTIGSDITDI
>UniRef90_P36748_oligopeptide_8
QGETSLADHILVTSGSGGQTIGSDITDIIELQEIPSRYSFEIEEPTPPRQSSTPLQ
>UniRef90_P36748_oligopeptide_9
IELQEIPSRYSFEIEEPTPPRQSSTPLQRTQTTGRRRGVSLTNRRLVQQVQVDNPL
>UniRef90_P36748_oligopeptide_10
RTQTTGRRRGVSLTNRRLVQQVQVDNPLFIDKPSKLVRFSFDNPVFEEDITNIFEQ
>UniRef90_P36748_oligopeptide_11
FIDKPSKLVRFSFDNPVFEEDITNIFEQDLETFEEPPDRDFLDIKKLSRPQYSTTP
>UniRef90_P36748_oligopeptide_12
DLETFEEPPDRDFLDIKKLSRPQYSTTPAGYVRVSRLGTRGTIRTRSGAQIGSQVH
>UniRef90_P36748_oligopeptide_13
AGYVRVSRLGTRGTIRTRSGAQIGSQVHFYRDLSSIDSEDPIELQLLGQHSGDATI
>UniRef90_P36748_oligopeptide_14
FYRDLSSIDSEDPIELQLLGQHSGDATIVQGTVESTFVDMDIAEDPLSESIEAHSD
>UniRef90_P36748_oligopeptide_15
VQGTVESTFVDMDIAEDPLSESIEAHSDDLLLDEAVEDFSGSQLVIGNRRSTTSYT
>UniRef90_P36748_oligopeptide_16
DLLLDEAVEDFSGSQLVIGNRRSTTSYTVPRFETTRSSSYYVQDTQGYYVAYPEHR
>UniRef90_P36748_oligopeptide_17
VPRFETTRSSSYYVQDTQGYYVAYPEHRNTAEIIYPTPDIPVVVIHTHDNSGDFYL
>UniRef90_P36748_oligopeptide_18
QDTQGYYVAYPEHRNTAEIIYPTPDIPVVVIHTHDNSGDFYLHPSLRRRKRKRKYL
>UniRef90_P36749_oligopeptide_1
MARARRVKRDSATNIYRTCKQAGTCPPDVINKVESTTIADKILQYGSAGVFFGGLG
>UniRef90_P36749_oligopeptide_2
VINKVESTTIADKILQYGSAGVFFGGLGISTGKGTGGTTGYVPLGEGPAVRVGGAP
>UniRef90_P36749_oligopeptide_3
ISTGKGTGGTTGYVPLGEGPAVRVGGAPTIIRPALVPDTIGPSDIIPVDTLDPVEP
>UniRef90_P36749_oligopeptide_4
TIIRPALVPDTIGPSDIIPVDTLDPVEPTTSSIVPLTDSTGPDLLPGEVETIAEVH
>UniRef90_P36749_oligopeptide_5
TTSSIVPLTDSTGPDLLPGEVETIAEVHPGPSRPPTDTPVTTSTGGSSAILEVAPE
>UniRef90_P36749_oligopeptide_6
PGPSRPPTDTPVTTSTGGSSAILEVAPEPTPPSRVRVTRTQYHNPSFQVITESTPT
>UniRef90_P36749_oligopeptide_7
PTPPSRVRVTRTQYHNPSFQVITESTPTTGESSLADNILVTSGSGGQTIGGATPEL
>UniRef90_P36749_oligopeptide_8
TGESSLADNILVTSGSGGQTIGGATPELIELQELPSRYSFEIEEPTPPRRTSTPLQ
>UniRef90_P36749_oligopeptide_9
IELQELPSRYSFEIEEPTPPRRTSTPLQRIQTAIRRRGGLTNRRLVQQVSVENPLF
>UniRef90_P36749_oligopeptide_10
RIQTAIRRRGGLTNRRLVQQVSVENPLFLTRPSRLVQFQFDNPAFEEEVTQIFEQD
>UniRef90_P36749_oligopeptide_11
LTRPSRLVQFQFDNPAFEEEVTQIFEQDIEDFNEPPDRDFLDVQRLGRPQYSETPA
>UniRef90_P36749_oligopeptide_12
IEDFNEPPDRDFLDVQRLGRPQYSETPAGYLRVSRLGQRRTIRTRSGAQIGSQVHF
>UniRef90_P36749_oligopeptide_13
GYLRVSRLGQRRTIRTRSGAQIGSQVHFYRDLSSINTEDPIELQLLGQHSGDATIV
>UniRef90_P36749_oligopeptide_14
YRDLSSINTEDPIELQLLGQHSGDATIVQGPVESTFVDINVDENPLSEDFSAHSDD
>UniRef90_P36749_oligopeptide_15
QGPVESTFVDINVDENPLSEDFSAHSDDLLLDEANEDFSGSQLVVGNRRSTSSYTV
>UniRef90_P36749_oligopeptide_16
LLLDEANEDFSGSQLVVGNRRSTSSYTVPRFETTRSGSYYAQDTKGYYVAYPEDRD
>UniRef90_P36749_oligopeptide_17
PRFETTRSGSYYAQDTKGYYVAYPEDRDISMDIIYPTPELPVVIIHTYDTSGDFYL
>UniRef90_P36749_oligopeptide_18
TKGYYVAYPEDRDISMDIIYPTPELPVVIIHTYDTSGDFYLHPSLHKRLKRKRKYL
>UniRef90_P36750_oligopeptide_1
MARARRVKRASVTDIYRGCKQAGTCPPDVLNKVEQTTIADKILKYGSAAVFFGGLG
>UniRef90_P36750_oligopeptide_2
VLNKVEQTTIADKILKYGSAAVFFGGLGIGTGRGSGGATGYVPLGEGPGVRVGGTP
>UniRef90_P36750_oligopeptide_3
IGTGRGSGGATGYVPLGEGPGVRVGGTPTIVRPGVTPELIGPADVIPIDTVTPIDP
>UniRef90_P36750_oligopeptide_4
TIVRPGVTPELIGPADVIPIDTVTPIDPAAPSIVTITDSSAVDLLPELETIAEIHP
>UniRef90_P36750_oligopeptide_5
AAPSIVTITDSSAVDLLPELETIAEIHPVPTDNVDIDTPVVTGGRDSSAILEVADP
>UniRef90_P36750_oligopeptide_6
VPTDNVDIDTPVVTGGRDSSAILEVADPSPPVRTRVSRTQYHNPSFQIITESTPLS
>UniRef90_P36750_oligopeptide_7
SPPVRTRVSRTQYHNPSFQIITESTPLSGESALADHVIVFEGSGGQNIGGSRSAAL
>UniRef90_P36750_oligopeptide_8
GESALADHVIVFEGSGGQNIGGSRSAALDAAQESFEMQTWPSRYSFEIQEGTPPRS
>UniRef90_P36750_oligopeptide_9
DAAQESFEMQTWPSRYSFEIQEGTPPRSSTPVQRAVQSLSSLRRALYNRRLTEQVA
>UniRef90_P36750_oligopeptide_10
STPVQRAVQSLSSLRRALYNRRLTEQVAVTDPLFLGRPSRLVQFQFDNPTFEEEVT
>UniRef90_P36750_oligopeptide_11
VTDPLFLGRPSRLVQFQFDNPTFEEEVTQTFERDVEAFEEPPDRQFLDVVRLGRPT
>UniRef90_P36750_oligopeptide_12
QTFERDVEAFEEPPDRQFLDVVRLGRPTYSETPQGYVRVSRLGRRATIRTRSGAQV
>UniRef90_P36750_oligopeptide_13
YSETPQGYVRVSRLGRRATIRTRSGAQVGAQVHFYRDLSTIDSEALEMQLLGEHSG
>UniRef90_P36750_oligopeptide_14
GAQVHFYRDLSTIDSEALEMQLLGEHSGDSTIVQAPMESSFIDINIDEPDSLHVGL
>UniRef90_P36750_oligopeptide_15
DSTIVQAPMESSFIDINIDEPDSLHVGLQDSTEADDIDYNSADLLLEDNIEDFSGS
>UniRef90_P36750_oligopeptide_16
QDSTEADDIDYNSADLLLEDNIEDFSGSHLVFGNTRRSTTTYTVPRFESPRNTGFY
>UniRef90_P36750_oligopeptide_17
HLVFGNTRRSTTTYTVPRFESPRNTGFYIQDVHGYNVAYPESRDTTEIILPQSDTP
>UniRef90_P36750_oligopeptide_18
IQDVHGYNVAYPESRDTTEIILPQSDTPTVVINFEEAGGDYYLHPSLKTRKRKRKY
>UniRef90_P36750_oligopeptide_19
QDVHGYNVAYPESRDTTEIILPQSDTPTVVINFEEAGGDYYLHPSLKTRKRKRKYL
>UniRef90_P36751_oligopeptide_1
MARSRRIKRASVTDIYRGCKQAGTCPPDVINKVEQTTIADKILKYGSSGVFFGGLG
>UniRef90_P36751_oligopeptide_2
VINKVEQTTIADKILKYGSSGVFFGGLGISTGRGTGGATGYFPLGEGPGVRVGGAP
>UniRef90_P36751_oligopeptide_3
ISTGRGTGGATGYFPLGEGPGVRVGGAPTIVRPGVIPELIGPADVIPIDTVTPIDP
>UniRef90_P36751_oligopeptide_4
TIVRPGVIPELIGPADVIPIDTVTPIDPAAPSIVTITDSSAVDLLPTELETIAEIH
>UniRef90_P36751_oligopeptide_5
AAPSIVTITDSSAVDLLPTELETIAEIHPVPTDNLDIDTPVVSGGRDSSAVLEVAD
>UniRef90_P36751_oligopeptide_6
PVPTDNLDIDTPVVSGGRDSSAVLEVADPSPPVRTRVSRTQYHNPSFQVITESTPL
>UniRef90_P36751_oligopeptide_7
PSPPVRTRVSRTQYHNPSFQVITESTPLSGESAMADHVLVFEGFGGQNIGGSRNAA
>UniRef90_P36751_oligopeptide_8
SGESAMADHVLVFEGFGGQNIGGSRNAAIDTAQESFEMQSWPSRYSFELEEGTPPR
>UniRef90_P36751_oligopeptide_9
IDTAQESFEMQSWPSRYSFELEEGTPPRTSTPVQRAVESLSSLRRALYNRRLTEQV
>UniRef90_P36751_oligopeptide_10
TSTPVQRAVESLSSLRRALYNRRLTEQVAVTDPLFLSRPSRLVQFQFDNPAFEEEV
>UniRef90_P36751_oligopeptide_11
AVTDPLFLSRPSRLVQFQFDNPAFEEEVTQLFERDIEAVEEPPDRQFLDVVRLGRP
>UniRef90_P36751_oligopeptide_12
TQLFERDIEAVEEPPDRQFLDVVRLGRPTYSETPQGYLRVSRLGRRASIRTRSGAQ
>UniRef90_P36751_oligopeptide_13
TYSETPQGYLRVSRLGRRASIRTRSGAQVGAQVHFYRDVSTIDSDALEMQLLGEHS
>UniRef90_P36751_oligopeptide_14
VGAQVHFYRDVSTIDSDALEMQLLGEHSGDTTIVQGPVESSFVDINIDEPGPLNVG
>UniRef90_P36751_oligopeptide_15
GDTTIVQGPVESSFVDINIDEPGPLNVGIQESPLADTIEEDFNSADLLLEDAVDDF
>UniRef90_P36751_oligopeptide_16
IQESPLADTIEEDFNSADLLLEDAVDDFSGSQLVFGNPRRSTTSVTVPRFETPRDT
>UniRef90_P36751_oligopeptide_17
SGSQLVFGNPRRSTTSVTVPRFETPRDTGFYIHDTQGYTVAYPESRDTTEIILPHP
>UniRef90_P36751_oligopeptide_18
RFETPRDTGFYIHDTQGYTVAYPESRDTTEIILPHPDTPTVVIKFAEAGGRFLFTP
>UniRef90_P36752_oligopeptide_1
MARARRTKRDSATNIYRTCKQAGTCPPDVINKVEQTTIADKILQYGSAGVFFGGLG
>UniRef90_P36752_oligopeptide_2
VINKVEQTTIADKILQYGSAGVFFGGLGISTGKGTGGATGYVPLGEGPVRVGGTAT
>UniRef90_P36752_oligopeptide_3
ISTGKGTGGATGYVPLGEGPVRVGGTATVIRPSLVPDTIGPSDIIPVDTLNPVEPT
>UniRef90_P36752_oligopeptide_4
VIRPSLVPDTIGPSDIIPVDTLNPVEPTTSSIVPLTEASGSDLLPGEVETIAEVHP
>UniRef90_P36752_oligopeptide_5
TSSIVPLTEASGSDLLPGEVETIAEVHPTPSIPSTDTPVTTTSSGASAVLEVAPEP
>UniRef90_P36752_oligopeptide_6
TPSIPSTDTPVTTTSSGASAVLEVAPEPVPPSRVRVTRTQYHNPSFQILTESTPTQ
>UniRef90_P36752_oligopeptide_7
VPPSRVRVTRTQYHNPSFQILTESTPTQGESSLADHILVTSGSGGQTIGSSGSDLI
>UniRef90_P36752_oligopeptide_8
GESSLADHILVTSGSGGQTIGSSGSDLIELQEFPTRYSFEIEEPTPPRQSSTPIQR
>UniRef90_P36752_oligopeptide_9
ELQEFPTRYSFEIEEPTPPRQSSTPIQRLRTAFRRRGGLTNRRLVQQVAVDDPIFL
>UniRef90_P36752_oligopeptide_10
LRTAFRRRGGLTNRRLVQQVAVDDPIFLTQPSRLVSFQFDNPAFEEEVTQIFEQDL
>UniRef90_P36752_oligopeptide_11
TQPSRLVSFQFDNPAFEEEVTQIFEQDLDNFREPPNRDFLDVQTLGRPQYSETPSG
>UniRef90_P36752_oligopeptide_12
DNFREPPNRDFLDVQTLGRPQYSETPSGYIRVSRLGQRRTIRTRSGAQIGSQVHFY
>UniRef90_P36752_oligopeptide_13
YIRVSRLGQRRTIRTRSGAQIGSQVHFYRDLSTIDSEDPIELQLLGQHSGDASIVQ
>UniRef90_P36752_oligopeptide_14
RDLSTIDSEDPIELQLLGQHSGDASIVQGNTESTFININIDENPLAEDYSITANSE
>UniRef90_P36752_oligopeptide_15
GNTESTFININIDENPLAEDYSITANSEDLLLDEAQEDFSGSQLVVGGRRSTSTYT
>UniRef90_P36752_oligopeptide_16
DLLLDEAQEDFSGSQLVVGGRRSTSTYTVPQFETTRSGSYYTQDTKGYYVAYPEDR
>UniRef90_P36752_oligopeptide_17
VPQFETTRSGSYYTQDTKGYYVAYPEDRSTSKDIIYPMPDLPVVIIHTYDTSGDFY
>UniRef90_P36752_oligopeptide_18
TKGYYVAYPEDRSTSKDIIYPMPDLPVVIIHTYDTSGDFYLHPSLRKRFKRKRKYL
>UniRef90_P36753_oligopeptide_1
MARARRVKRDSATNIYRTCKQAGTCPPDVLNKVENTTIADKILQYGSAGVFFGGLG
>UniRef90_P36753_oligopeptide_2
VLNKVENTTIADKILQYGSAGVFFGGLGISTGKGTGGTTGYVPLGEGPIRVGGTPT
>UniRef90_P36753_oligopeptide_3
ISTGKGTGGTTGYVPLGEGPIRVGGTPTVIRPSLVPDTIGPSDIIPVDTLNPVEPT
>UniRef90_P36753_oligopeptide_4
VIRPSLVPDTIGPSDIIPVDTLNPVEPTSSSIVPLTESSGPDLLPGEVETIAEIHP
>UniRef90_P36753_oligopeptide_5
SSSIVPLTESSGPDLLPGEVETIAEIHPGPVVPSTDTPVTTTSRGASAVLEVAPEP
>UniRef90_P36753_oligopeptide_6
GPVVPSTDTPVTTTSRGASAVLEVAPEPTPPSRVRVSGTQYHNPSFQVITESTPAQ
>UniRef90_P36753_oligopeptide_7
TPPSRVRVSGTQYHNPSFQVITESTPAQGESSLADHILVTSGSGGQTIGGTASDLI
>UniRef90_P36753_oligopeptide_8
GESSLADHILVTSGSGGQTIGGTASDLIELQEFPTRYSFEIDEPTPPRQSSTPLQR
>UniRef90_P36753_oligopeptide_9
ELQEFPTRYSFEIDEPTPPRQSSTPLQRIRTALRRRGGLTNRRLVQQVPVEDPLFL
>UniRef90_P36753_oligopeptide_10
IRTALRRRGGLTNRRLVQQVPVEDPLFLSQPSRLVRFQFDNPVFEDEVTQIFEQDL
>UniRef90_P36753_oligopeptide_11
SQPSRLVRFQFDNPVFEDEVTQIFEQDLNDFQEPPDRDFLDIRSLGRPQYSETPAG
>UniRef90_P36753_oligopeptide_12
NDFQEPPDRDFLDIRSLGRPQYSETPAGYVRVSRLGQRRTIRTRSGAQIGSQVHFY
>UniRef90_P36753_oligopeptide_13
YVRVSRLGQRRTIRTRSGAQIGSQVHFYRDLSSINTEDPIELQLLGQHSGDATIVQ
>UniRef90_P36753_oligopeptide_14
RDLSSINTEDPIELQLLGQHSGDATIVQGLTESTFVDVNVDENPLAEDFSISAHSD
>UniRef90_P36753_oligopeptide_15
GLTESTFVDVNVDENPLAEDFSISAHSDDLLLDEANEDFSGSQLVVGGRRSTSTYT
>UniRef90_P36753_oligopeptide_16
DLLLDEANEDFSGSQLVVGGRRSTSTYTVPRVETTRSASYYTQDIQGYYVSYPEDR
>UniRef90_P36753_oligopeptide_17
VPRVETTRSASYYTQDIQGYYVSYPEDRDTSKDIIYPMPDLPVVIIHTYDTSGDFY
>UniRef90_P36753_oligopeptide_18
IQGYYVSYPEDRDTSKDIIYPMPDLPVVIIHTYDTSGDFYLHPSLTTRRRRKRKYL
>UniRef90_P36754_oligopeptide_1
MVAVRAPRRKRASATDLYKTCKAAGTCPPDVIPKIEGSTLADKILQWSGLGIFLGG
>UniRef90_P36754_oligopeptide_2
PDVIPKIEGSTLADKILQWSGLGIFLGGLGIGTGTGSGGRTGYIPLGGGGRPSVVD
>UniRef90_P36754_oligopeptide_3
LGIGTGTGSGGRTGYIPLGGGGRPSVVDIGPTRPPIIIEPVGPTEPSIVTLVEESS
>UniRef90_P36754_oligopeptide_4
IGPTRPPIIIEPVGPTEPSIVTLVEESSIIQSGAPIPTFSGGNGFELTTSSATTPA
>UniRef90_P36754_oligopeptide_5
IIQSGAPIPTFSGGNGFELTTSSATTPAVLDITPSAGTVHVTSTNIQNPLYIEPPI
>UniRef90_P36754_oligopeptide_6
VLDITPSAGTVHVTSTNIQNPLYIEPPIDIPQAGEASGHIFTTTSTAGTHSYEEIP
>UniRef90_P36754_oligopeptide_7
DIPQAGEASGHIFTTTSTAGTHSYEEIPMEVFASTNGTGLEPISSTPIPGIQRVSA
>UniRef90_P36754_oligopeptide_8
MEVFASTNGTGLEPISSTPIPGIQRVSAPRLYSKAYQQVKVTDPNFIGNPSTFVTF
>UniRef90_P36754_oligopeptide_9
PRLYSKAYQQVKVTDPNFIGNPSTFVTFDNPAYEPIDETLTYASSSTVAPDPDFLD
>UniRef90_P36754_oligopeptide_10
DNPAYEPIDETLTYASSSTVAPDPDFLDIIALHRPALTSRKGTVRYSRLGQKATMK
>UniRef90_P36754_oligopeptide_11
IIALHRPALTSRKGTVRYSRLGQKATMKTRSGKQIGATVHYYHDISPIQSFAEHEE
>UniRef90_P36754_oligopeptide_12
TRSGKQIGATVHYYHDISPIQSFAEHEEIELQPLHTSTHSSAPLFDIYADPDTVPS
>UniRef90_P36754_oligopeptide_13
IELQPLHTSTHSSAPLFDIYADPDTVPSIHTPRMSYSPTTLPVPRYASNVFSSINT
>UniRef90_P36754_oligopeptide_14
IHTPRMSYSPTTLPVPRYASNVFSSINTSTTNVTVPLSTSFELPVYSGSDIYTPTS
>UniRef90_P36754_oligopeptide_15
STTNVTVPLSTSFELPVYSGSDIYTPTSSPTWPSLPPPPTTNLPAIVVHGDNYYLW
>UniRef90_P36754_oligopeptide_16
TPTSSPTWPSLPPPPTTNLPAIVVHGDNYYLWPYIYLIHKRRKRMPYFFSDGFVAY
>UniRef90_P36756_oligopeptide_1
MVAHRARRRKRASATQLYQTCKQAGTCPSDVINKIEHTTLADKILQWGSLFTFFGN
>UniRef90_P36756_oligopeptide_2
SDVINKIEHTTLADKILQWGSLFTFFGNLGIGTGAGSGGRAGYVPLGTRPTTVVDA
>UniRef90_P36756_oligopeptide_3
LGIGTGAGSGGRAGYVPLGTRPTTVVDASPARPPIVVESVGPTDPSIVTLVEESSV
>UniRef90_P36756_oligopeptide_4
SPARPPIVVESVGPTDPSIVTLVEESSVVNAGASFPNFTGTAGFEVTSSSTTTPAV
>UniRef90_P36756_oligopeptide_5
VNAGASFPNFTGTAGFEVTSSSTTTPAVLDITPTTGSVHVSSTHFTNPSFVEPPVI
>UniRef90_P36756_oligopeptide_6
LDITPTTGSVHVSSTHFTNPSFVEPPVIEVPQTGEVSGHILVSTPTSGVHSYEEIP
>UniRef90_P36756_oligopeptide_7
EVPQTGEVSGHILVSTPTSGVHSYEEIPMQTFAVHGTGTEPISSTPIPGLRRIAAP
>UniRef90_P36756_oligopeptide_8
MQTFAVHGTGTEPISSTPIPGLRRIAAPRLYQRAFQQVKVTDPTFLTKPETLITVD
>UniRef90_P36756_oligopeptide_9
RLYQRAFQQVKVTDPTFLTKPETLITVDNPVFEDADTTLTFSPSGVAPDPDFLDIV
>UniRef90_P36756_oligopeptide_10
NPVFEDADTTLTFSPSGVAPDPDFLDIVALHRPAFTTRRGGVRFSRLGTKATMRTR
>UniRef90_P36756_oligopeptide_11
ALHRPAFTTRRGGVRFSRLGTKATMRTRSGKQIGARVHYYYDVSPIAHTEEIEMQP
>UniRef90_P36756_oligopeptide_12
SGKQIGARVHYYYDVSPIAHTEEIEMQPLLSANNSFDGLYDIYANLDDEAPVSSHL
>UniRef90_P36756_oligopeptide_13
LLSANNSFDGLYDIYANLDDEAPVSSHLSIATPSRLPTNTVPLSFSSQTTNVTIPL
>UniRef90_P36756_oligopeptide_14
SIATPSRLPTNTVPLSFSSQTTNVTIPLGKYWDVPIYSGPDIVLPTGPTTWPYAPQ
>UniRef90_P36756_oligopeptide_15
GKYWDVPIYSGPDIVLPTGPTTWPYAPQAPFDTTHDVVIHGSTFALWPVYFLRRRR
>UniRef90_P36756_oligopeptide_16
LPTGPTTWPYAPQAPFDTTHDVVIHGSTFALWPVYFLRRRRRKHVPYFLADGGVAA
>UniRef90_P36757_oligopeptide_1
MPPHRSRRRKRASATQLYQTCKASGTCPPDVIPKIEGRTWADQILKWGSTGVFFGG
>UniRef90_P36757_oligopeptide_2
PDVIPKIEGRTWADQILKWGSTGVFFGGLGIGTGAGSGGRTGYVPIGTRPPVVAEP
>UniRef90_P36757_oligopeptide_3
LGIGTGAGSGGRTGYVPIGTRPPVVAEPGPAIRPPVVVDTIGPTDPSVISLLEESA
>UniRef90_P36757_oligopeptide_4
GPAIRPPVVVDTIGPTDPSVISLLEESAVIDSSIPVPTDTSHGGFNITSSASGPSS
>UniRef90_P36757_oligopeptide_5
VIDSSIPVPTDTSHGGFNITSSASGPSSTPAVLDISPPTNTIRVASTTSHNPVYSD
>UniRef90_P36757_oligopeptide_6
TPAVLDISPPTNTIRVASTTSHNPVYSDPFTLRPSLPVEGNGRLLTSHPTIAPHSY
>UniRef90_P36757_oligopeptide_7
PFTLRPSLPVEGNGRLLTSHPTIAPHSYEEIPMDTFVVSTDTSNTVTSTPIPGPRP
>UniRef90_P36757_oligopeptide_8
EEIPMDTFVVSTDTSNTVTSTPIPGPRPTMRLGLYTRVTQQRPVATTTFLTSPERL
>UniRef90_P36757_oligopeptide_9
TMRLGLYTRVTQQRPVATTTFLTSPERLVTYDNPAYEGPAEGTLEFEHPTIHEAPD
>UniRef90_P36757_oligopeptide_10
VTYDNPAYEGPAEGTLEFEHPTIHEAPDSDFMDIIALHRPVLSARQGTVRVSRIGQ
>UniRef90_P36757_oligopeptide_11
SDFMDIIALHRPVLSARQGTVRVSRIGQRASLQTRSGARIGSRVHFFHDISPITRP
>UniRef90_P36757_oligopeptide_12
RASLQTRSGARIGSRVHFFHDISPITRPSEAIELQPLGSSSTAVSTTASSAINDGL
>UniRef90_P36757_oligopeptide_13
SEAIELQPLGSSSTAVSTTASSAINDGLFDVYVDPDIPPSHALPPLRSPTHVSTVS
>UniRef90_P36757_oligopeptide_14
FDVYVDPDIPPSHALPPLRSPTHVSTVSLTSLGSVPAQTANTTVPLSLPTNINVGP
>UniRef90_P36757_oligopeptide_15
LTSLGSVPAQTANTTVPLSLPTNINVGPDLSPPESPPFISTRPVSPSFDSVMVLGW
>UniRef90_P36757_oligopeptide_16
DLSPPESPPFISTRPVSPSFDSVMVLGWDFILHPSYMWRKRRKPVPYFFADVRVAA
>UniRef90_P36758_oligopeptide_1
MRRKRDTHIRRKRASATQLYKTCKQSGTCPPDIIPKVEGNTLADQILKYGSIGVFF
>UniRef90_P36758_oligopeptide_2
CPPDIIPKVEGNTLADQILKYGSIGVFFGGLGIGSGSGTGGRTGYVPLPTTTPSRP
>UniRef90_P36758_oligopeptide_3
GGLGIGSGSGTGGRTGYVPLPTTTPSRPVEIPLQPTRPPVITSVGASDSSIVSLVE
>UniRef90_P36758_oligopeptide_4
VEIPLQPTRPPVITSVGASDSSIVSLVEESSFIEAGVPGPTSIVPSSSGFNVTTSV
>UniRef90_P36758_oligopeptide_5
ESSFIEAGVPGPTSIVPSSSGFNVTTSVDSTPAIIDVATISDTTQVSVSTFNNPTF
>UniRef90_P36758_oligopeptide_6
DSTPAIIDVATISDTTQVSVSTFNNPTFTDPSVLQPPPPLEASGRLLFSNDTVTTH
>UniRef90_P36758_oligopeptide_7
TDPSVLQPPPPLEASGRLLFSNDTVTTHSYENIPLDTFVVTTDNNSIVSSTPIPGR
>UniRef90_P36758_oligopeptide_8
SYENIPLDTFVVTTDNNSIVSSTPIPGRHPPARLGLYGRAIQQVKVVDPAFVTTPT
>UniRef90_P36758_oligopeptide_9
HPPARLGLYGRAIQQVKVVDPAFVTTPTRLVTYDNPAFEGLQDTTLEFQHSDLHNA
>UniRef90_P36758_oligopeptide_10
RLVTYDNPAFEGLQDTTLEFQHSDLHNAPDSDFLDIVKLHRPALTARKTGIRVSRL
>UniRef90_P36758_oligopeptide_11
PDSDFLDIVKLHRPALTARKTGIRVSRLGQRATMFTRSGKRIGGRVHFYHDLSPIP
>UniRef90_P36758_oligopeptide_12
GQRATMFTRSGKRIGGRVHFYHDLSPIPTENIELQPLLPSASATVTDANGINDGLY
>UniRef90_P36758_oligopeptide_13
TENIELQPLLPSASATVTDANGINDGLYDVLLDNNVDITEVETPTGTNTQSVFASE
>UniRef90_P36758_oligopeptide_14
DVLLDNNVDITEVETPTGTNTQSVFASEISTTTANTTIPLNAGLDTHPGPDIALPV
>UniRef90_P36758_oligopeptide_15
ISTTTANTTIPLNAGLDTHPGPDIALPVPTAETIFTPTVPVQPSGPIYIYGSDFIL
>UniRef90_P36758_oligopeptide_16
ALPVPTAETIFTPTVPVQPSGPIYIYGSDFILHPSLYVIPRKRKRLSYFFADVATY
>UniRef90_P36760_oligopeptide_1
MVSSRPRRRKRASATQLYQTCKAAGTCPPDVVHKVEQTTVADQILKWGSMGVFFGG
>UniRef90_P36760_oligopeptide_2
PDVVHKVEQTTVADQILKWGSMGVFFGGLGIGSGSGTGGRAGYVPLSTGSRAVPPK
>UniRef90_P36760_oligopeptide_3
LGIGSGSGTGGRAGYVPLSTGSRAVPPKSLVPDVVARPPVVVDTVAPSDPSIVSLI
>UniRef90_P36760_oligopeptide_4
SLVPDVVARPPVVVDTVAPSDPSIVSLIEESSIIQSGAPSLTIPTEGGFSVTSSGT
>UniRef90_P36760_oligopeptide_5
EESSIIQSGAPSLTIPTEGGFSVTSSGTDVPAILDVSSTNTVHVTATTHHNPVFTD
>UniRef90_P36760_oligopeptide_6
DVPAILDVSSTNTVHVTATTHHNPVFTDPSVVQPIPPVEAGGRLIVSHSTITTSAA
>UniRef90_P36760_oligopeptide_7
PSVVQPIPPVEAGGRLIVSHSTITTSAAEEIPLDTFVVHSDPLSSTPVPGTSGRPR
>UniRef90_P36760_oligopeptide_8
EEIPLDTFVVHSDPLSSTPVPGTSGRPRLGLYSKALQQVEIVDPAFLSTPQRLITY
>UniRef90_P36760_oligopeptide_9
LGLYSKALQQVEIVDPAFLSTPQRLITYDNPVFENVDDTLQFEQPSIHDAPDPAFM
>UniRef90_P36760_oligopeptide_10
DNPVFENVDDTLQFEQPSIHDAPDPAFMDIITLHRPALTSRRGVIRFSRVGQRGTM
>UniRef90_P36760_oligopeptide_11
DIITLHRPALTSRRGVIRFSRVGQRGTMYTRRGTRIGGRVHFFRDISPIGAADDIE
>UniRef90_P36760_oligopeptide_12
YTRRGTRIGGRVHFFRDISPIGAADDIELHPLVASAPHTLETPHTLETPLDTTDAL
>UniRef90_P36760_oligopeptide_13
LHPLVASAPHTLETPHTLETPLDTTDALFDVYADMDTIDDDAAYATFSLHPADSTR
>UniRef90_P36760_oligopeptide_14
FDVYADMDTIDDDAAYATFSLHPADSTRISNTSIPLATVSDTLLTSGPDIVFPSIP
>UniRef90_P36760_oligopeptide_15
ISNTSIPLATVSDTLLTSGPDIVFPSIPAGTPYLPVSPSIPAISVLIHGTDYYLHP
>UniRef90_P36760_oligopeptide_16
PDIVFPSIPAGTPYLPVSPSIPAISVLIHGTDYYLHPAYYLRKRRKRILAHQYVAT
>UniRef90_P36761_oligopeptide_1
MVSHRAARRKRASATDLYRTCKQSGTCPPDVINKVEGTTLADKILQWSSLGIFLGG
>UniRef90_P36761_oligopeptide_2
PDVINKVEGTTLADKILQWSSLGIFLGGLGIGTGSGSGGRTGYVPLGGRSNTVVDV
>UniRef90_P36761_oligopeptide_3
LGIGTGSGSGGRTGYVPLGGRSNTVVDVGPTRPPVVIEPVGPTDPSIVTLVEDSSV
>UniRef90_P36761_oligopeptide_4
GPTRPPVVIEPVGPTDPSIVTLVEDSSVVASGAPVPTFTGTSGFEITSSGTTTPAV
>UniRef90_P36761_oligopeptide_5
VASGAPVPTFTGTSGFEITSSGTTTPAVLDITPTVDSVSISSTSFTNPAFSDPSII
>UniRef90_P36761_oligopeptide_6
LDITPTVDSVSISSTSFTNPAFSDPSIIEVPQTGEVSGNIFVGTPTSGSHGYEEIP
>UniRef90_P36761_oligopeptide_7
EVPQTGEVSGNIFVGTPTSGSHGYEEIPLQTFASSGSGTEPISSTPLPTVRRVRGP
>UniRef90_P36761_oligopeptide_8
LQTFASSGSGTEPISSTPLPTVRRVRGPRLYSRANQQVRVSTSQFLTHPSSLVTFD
>UniRef90_P36761_oligopeptide_9
RLYSRANQQVRVSTSQFLTHPSSLVTFDNPAYEPLDTTLSFEPTSNVPDSDFMDII
>UniRef90_P36761_oligopeptide_10
NPAYEPLDTTLSFEPTSNVPDSDFMDIIRLHRPALSSRRGTVRFSRLGQRATMFTR
>UniRef90_P36761_oligopeptide_11
RLHRPALSSRRGTVRFSRLGQRATMFTRSGKQIGGRVHFYHDISPIAATEEIELQP
>UniRef90_P36761_oligopeptide_12
SGKQIGGRVHFYHDISPIAATEEIELQPLISATNDSDLFDVYADFPPPASTTPSTI
>UniRef90_P36761_oligopeptide_13
LISATNDSDLFDVYADFPPPASTTPSTIHKSFTYPKYSLTMPSTAASSYSNVTVPL
>UniRef90_P36761_oligopeptide_14
HKSFTYPKYSLTMPSTAASSYSNVTVPLTSAWDVPIYTGPDIILPSHTPMWPSTSP
>UniRef90_P36761_oligopeptide_15
TSAWDVPIYTGPDIILPSHTPMWPSTSPTNASTTTYIGIHGTQYYLWPWYYYFPKK
>UniRef90_P36761_oligopeptide_16
LPSHTPMWPSTSPTNASTTTYIGIHGTQYYLWPWYYYFPKKRKRIPYFFADGFVAA
>UniRef90_P36762_oligopeptide_1
MVRARRTKRDSVTNIYRTCKQAGNCPPDVVNKVEQTTIADQILKFGSTGVFFGGLG
>UniRef90_P36762_oligopeptide_2
VVNKVEQTTIADQILKFGSTGVFFGGLGIGTGRGTGGSTGYVPIGEGPAIRVGGTP
>UniRef90_P36762_oligopeptide_3
IGTGRGTGGSTGYVPIGEGPAIRVGGTPSVVRPGILPEAIGPADIIPIDTVNPIDP
>UniRef90_P36762_oligopeptide_4
SVVRPGILPEAIGPADIIPIDTVNPIDPNASSVVPLTDTGPDLLPGTIETIAEVNP
>UniRef90_P36762_oligopeptide_5
NASSVVPLTDTGPDLLPGTIETIAEVNPAPDIPRVDTSVVTTSRGSSAVLEVASEP
>UniRef90_P36762_oligopeptide_6
APDIPRVDTSVVTTSRGSSAVLEVASEPTPPTRTRISRTQYHNPSFQILTESTPSL
>UniRef90_P36762_oligopeptide_7
TPPTRTRISRTQYHNPSFQILTESTPSLGESALTDHVVVTSGSGGQPIGGVTPVEI
>UniRef90_P36762_oligopeptide_8
GESALTDHVVVTSGSGGQPIGGVTPVEIELQELPSRYTFEIEEPTPPRRSSTPLRN
>UniRef90_P36762_oligopeptide_9
ELQELPSRYTFEIEEPTPPRRSSTPLRNITQAVGNLRRSLYNRRLTQQVNVQDPLF
>UniRef90_P36762_oligopeptide_10
ITQAVGNLRRSLYNRRLTQQVNVQDPLFLQQPSRLVRFAFDNPVFEEEVTQIFERD
>UniRef90_P36762_oligopeptide_11
LQQPSRLVRFAFDNPVFEEEVTQIFERDVAAVEEPPDRDFLDIAKLSRPLYSETPQ
>UniRef90_P36762_oligopeptide_12
VAAVEEPPDRDFLDIAKLSRPLYSETPQGYVRVSRLGNRASIRTRSGATVGAQVHF
>UniRef90_P36762_oligopeptide_13
GYVRVSRLGNRASIRTRSGATVGAQVHFYTDLSTIDAEESIELSLLGEHSGDATIV
>UniRef90_P36762_oligopeptide_14
YTDLSTIDAEESIELSLLGEHSGDATIVQGPVESSFVDLNVQELPQVIEVDPEPTF
>UniRef90_P36762_oligopeptide_15
QGPVESSFVDLNVQELPQVIEVDPEPTFHSDDLLLDEQNEDFSGSQLVYGSGRRST
>UniRef90_P36762_oligopeptide_16
HSDDLLLDEQNEDFSGSQLVYGSGRRSTTFTVPRFSTPRSDTFYVQDLEGYAVSYP
>UniRef90_P36762_oligopeptide_17
TFTVPRFSTPRSDTFYVQDLEGYAVSYPERRNYPEIIYPQPDLPTVIIHTADTSGD
>UniRef90_P36762_oligopeptide_18
QDLEGYAVSYPERRNYPEIIYPQPDLPTVIIHTADTSGDFYLHPSLRRRKRKRTYL
>UniRef90_P36763_oligopeptide_1
MRYRRSTRHKRASATQLYQTCKASGTCPPDVIPKVEGTTIADQLLKYGSLGVFFGG
>UniRef90_P36763_oligopeptide_2
PDVIPKVEGTTIADQLLKYGSLGVFFGGLGIGTGAGSGGRAGYVPLSTRPPTSSIT
>UniRef90_P36763_oligopeptide_3
LGIGTGAGSGGRAGYVPLSTRPPTSSITTSTIRPPVTVEPIGPLEPSIVSMIEETT
>UniRef90_P36763_oligopeptide_4
TSTIRPPVTVEPIGPLEPSIVSMIEETTFIESGAPAPSIPSATGFDVTTSANNTPA
>UniRef90_P36763_oligopeptide_5
FIESGAPAPSIPSATGFDVTTSANNTPAIINVTSIGESSVQSVSTHLNPTFTEPSI
>UniRef90_P36763_oligopeptide_6
IINVTSIGESSVQSVSTHLNPTFTEPSIIQPPAPAEASGHVLFSSPTISTHTYEEI
>UniRef90_P36763_oligopeptide_7
IQPPAPAEASGHVLFSSPTISTHTYEEIPMDTFVTSTDSSSVTSSTPIPGSRPTTR
>UniRef90_P36763_oligopeptide_8
PMDTFVTSTDSSSVTSSTPIPGSRPTTRLGLYSRATQQVKVVDPAFMSSPQKLVTY
>UniRef90_P36763_oligopeptide_9
LGLYSRATQQVKVVDPAFMSSPQKLVTYNNPVFEGVDTDETIIFDRSQLLPAPDPD
>UniRef90_P36763_oligopeptide_10
NNPVFEGVDTDETIIFDRSQLLPAPDPDFLDIIALHRPALTSRRGTVRFSRLGNKA
>UniRef90_P36763_oligopeptide_11
FLDIIALHRPALTSRRGTVRFSRLGNKATLRTRSGKQIGARVHYYHDISPIQPAEV
>UniRef90_P36763_oligopeptide_12
TLRTRSGKQIGARVHYYHDISPIQPAEVQEDIELQPLLPQSVSPYTINDGLYDVYA
>UniRef90_P36763_oligopeptide_13
QEDIELQPLLPQSVSPYTINDGLYDVYADSLQQPTFHLPSTLSTHNNTFTVPINSG
>UniRef90_P36763_oligopeptide_14
DSLQQPTFHLPSTLSTHNNTFTVPINSGIDFVYQPTMSIESGPDIPLPSLPTHTPF
>UniRef90_P36763_oligopeptide_15
IDFVYQPTMSIESGPDIPLPSLPTHTPFVPIAPTAPSTSIIVDGTDFILHPSYFLL
>UniRef90_P36763_oligopeptide_16
LPSLPTHTPFVPIAPTAPSTSIIVDGTDFILHPSYFLLRRRRKRFPYFFTDVRVAA
>UniRef90_P36764_oligopeptide_1
MVAHRARRRKRASATQLYQTCKQSGTCPEDVINKIEHKTWADKILQWGSLFTFFGG
>UniRef90_P36764_oligopeptide_2
EDVINKIEHKTWADKILQWGSLFTFFGGLGIGTGSGTGGRTGYIPLGTRPSTVVDV
>UniRef90_P36764_oligopeptide_3
LGIGTGSGTGGRTGYIPLGTRPSTVVDVTPARPPIVVESVGPTDPSIVTLVEESSV
>UniRef90_P36764_oligopeptide_4
TPARPPIVVESVGPTDPSIVTLVEESSVIESGASFPNFTGTAGFEVTSSSTTTPAV
>UniRef90_P36764_oligopeptide_5
IESGASFPNFTGTAGFEVTSSSTTTPAVLDITPTSTSVHVSSTTYTNPTFVDPPVI
>UniRef90_P36764_oligopeptide_6
LDITPTSTSVHVSSTTYTNPTFVDPPVIEVPQTGEVSGNILISTPTSGVHSYEEIP
>UniRef90_P36764_oligopeptide_7
EVPQTGEVSGNILISTPTSGVHSYEEIPMQTFAVQGTGNEPISSTPIPGLRRIAAP
>UniRef90_P36764_oligopeptide_8
MQTFAVQGTGNEPISSTPIPGLRRIAAPRLYKKAFQQVKVTDPAFLHKPETLINVD
>UniRef90_P36764_oligopeptide_9
RLYKKAFQQVKVTDPAFLHKPETLINVDNPIFQNADTTLTFSPSGVAPDPDFLDIV
>UniRef90_P36764_oligopeptide_10
NPIFQNADTTLTFSPSGVAPDPDFLDIVALHRPAFTTRRGGVRFSRLGTKATMRTR
>UniRef90_P36764_oligopeptide_11
ALHRPAFTTRRGGVRFSRLGTKATMRTRSGKQIGARVHYYYDVSPITQTEEIEMQP
>UniRef90_P36764_oligopeptide_12
SGKQIGARVHYYYDVSPITQTEEIEMQPLLSTDNTFDGLYDIYANIDDEAPVSSRF
>UniRef90_P36764_oligopeptide_13
LLSTDNTFDGLYDIYANIDDEAPVSSRFSIATPSRLPTNTVPLSFSGSTSNVTIPF
>UniRef90_P36764_oligopeptide_14
SIATPSRLPTNTVPLSFSGSTSNVTIPFGTSWDVPIYSGPDVVLPTGPPTWPYAPQ
>UniRef90_P36764_oligopeptide_15
GTSWDVPIYSGPDVVLPTGPPTWPYAPQSPFDTTHDVVIQGSTFALWPVYFLKRRR
>UniRef90_P36764_oligopeptide_16
LPTGPPTWPYAPQSPFDTTHDVVIQGSTFALWPVYFLKRRRRKRIPYFLADGGVAA
>UniRef90_P36765_oligopeptide_1
MVAHRATRRKRASATQLYKTCKLSGTCPEDVVNKIEQKTWADKILQWGSLFTYFGG
>UniRef90_P36765_oligopeptide_2
EDVVNKIEQKTWADKILQWGSLFTYFGGLGIGTGTGSGGRAGYVPLGSRPSTIVDV
>UniRef90_P36765_oligopeptide_3
LGIGTGTGSGGRAGYVPLGSRPSTIVDVTPARPPIVVESVGPTDPSIVTLVEESSV
>UniRef90_P36765_oligopeptide_4
TPARPPIVVESVGPTDPSIVTLVEESSVIESGAGIPNFTGSGGFEITSSSTTTPAV
>UniRef90_P36765_oligopeptide_5
IESGAGIPNFTGSGGFEITSSSTTTPAVLDITPTSSTVHVSSTHITNPLFIDPPVI
>UniRef90_P36765_oligopeptide_6
LDITPTSSTVHVSSTHITNPLFIDPPVIEAPQTGEVSGNILISTPTSGIHSYEEIP
>UniRef90_P36765_oligopeptide_7
EAPQTGEVSGNILISTPTSGIHSYEEIPMQTFAVHGSGTEPISSTPIPGFRRIAAP
>UniRef90_P36765_oligopeptide_8
MQTFAVHGSGTEPISSTPIPGFRRIAAPRLYRKAFQQVKVTDPAFLDRPATLVSAD
>UniRef90_P36765_oligopeptide_9
RLYRKAFQQVKVTDPAFLDRPATLVSADNPLFEGTDTSLAFSPSGVAPDPDFMNIV
>UniRef90_P36765_oligopeptide_10
NPLFEGTDTSLAFSPSGVAPDPDFMNIVALHRPAFTTRRGGVRFSRLGRKATIQTR
>UniRef90_P36765_oligopeptide_11
ALHRPAFTTRRGGVRFSRLGRKATIQTRRGTQIGARVHYYYDISPIAQAEEIEMQP
>UniRef90_P36765_oligopeptide_12
RGTQIGARVHYYYDISPIAQAEEIEMQPLLSANNSFDGLYDIYANIDDEAPGLSSQ
>UniRef90_P36765_oligopeptide_13
LLSANNSFDGLYDIYANIDDEAPGLSSQSVATPSAHLPIKPSTLSFASNTTNVTAP
>UniRef90_P36765_oligopeptide_14
SVATPSAHLPIKPSTLSFASNTTNVTAPLGNVWETPFYSGPDIVLPTGPSTWPFVP
>UniRef90_P36765_oligopeptide_15
LGNVWETPFYSGPDIVLPTGPSTWPFVPQSPYDVTHDVYIQGSSFALWPVYFFRRR
>UniRef90_P36765_oligopeptide_16
LPTGPSTWPFVPQSPYDVTHDVYIQGSSFALWPVYFFRRRRRKRIPYFFADGDVAA
>UniRef90_P36778_oligopeptide_1
METLANRLDVCQDKILELYEKDSDKLEDQIMHWQLMRLEQALLYKARECGLTHIGH
>UniRef90_P36778_oligopeptide_2
QIMHWQLMRLEQALLYKARECGLTHIGHQVVPPLSVTKAKARSAIEVHVSLQQLQH
>UniRef90_P36778_oligopeptide_3
QVVPPLSVTKAKARSAIEVHVSLQQLQHSAHAQDPWTLRDTSREMWDTVPKKCWKK
>UniRef90_P36778_oligopeptide_4
SAHAQDPWTLRDTSREMWDTVPKKCWKKRGLTVEVRYDGDENKAMCYVQWREIIVQ
>UniRef90_P36778_oligopeptide_5
RGLTVEVRYDGDENKAMCYVQWREIIVQNYTDDNWVKVAGLVSHEGLYYMHEGQKT
>UniRef90_P36778_oligopeptide_6
NYTDDNWVKVAGLVSHEGLYYMHEGQKTFYVKFKDDARVYGDTGTWDVHVGGKVIH
>UniRef90_P36778_oligopeptide_7
FYVKFKDDARVYGDTGTWDVHVGGKVIHHDSFDPVSSTREIPAPGPLYACTTQAPT
>UniRef90_P36778_oligopeptide_8
HDSFDPVSSTREIPAPGPLYACTTQAPTQAQVGASEGPEQKRQRLETVYGEQQQQQ
>UniRef90_P36778_oligopeptide_9
QAQVGASEGPEQKRQRLETVYGEQQQQQQQQQQQQQHTQTPAPQTTERARQPLDTD
>UniRef90_P36778_oligopeptide_10
QQQQQQQQHTQTPAPQTTERARQPLDTDRTRDRDTTCPHPIGHRSDPDCVPVIHLR
>UniRef90_P36778_oligopeptide_11
RTRDRDTTCPHPIGHRSDPDCVPVIHLRGDPNCLKCFRYRLNKGKNKLYSRTSSTW
>UniRef90_P36778_oligopeptide_12
GDPNCLKCFRYRLNKGKNKLYSRTSSTWRWSCESENQCAYVTIWYTSYGQREAFLS
>UniRef90_P36778_oligopeptide_13
LYSRTSSTWRWSCESENQCAYVTIWYTSYGQREAFLSTVKVPPGIQVILGHMSMFT
>UniRef90_P36779_oligopeptide_1
MEKLARRLDLCQEQLLELYEQDSKQLQHHILHWKYIRYESVIYYTARQMGIKRLGH
>UniRef90_P36779_oligopeptide_2
HILHWKYIRYESVIYYTARQMGIKRLGHQVVPSLDVSKAKAHAAIEMQMCLESLQT
>UniRef90_P36779_oligopeptide_3
QVVPSLDVSKAKAHAAIEMQMCLESLQTTEYNLEPWTLQDTSQELWLAEPKKCFKK
>UniRef90_P36779_oligopeptide_4
TEYNLEPWTLQDTSQELWLAEPKKCFKKGGKTVEVRFDCNEHNAMHYTLWTAVYVQ
>UniRef90_P36779_oligopeptide_5
GGKTVEVRFDCNEHNAMHYTLWTAVYVQVEDTWTKVEGQVDHRGLFYTVHGCTTYY
>UniRef90_P36779_oligopeptide_6
VEDTWTKVEGQVDHRGLFYTVHGCTTYYVDFGKEAHTYGKTNDWTVIVGSRVICSP
>UniRef90_P36779_oligopeptide_7
VDFGKEAHTYGKTNDWTVIVGSRVICSPSTVEGLPIVAPVDIRHPAATDATDATKV
>UniRef90_P36779_oligopeptide_8
STVEGLPIVAPVDIRHPAATDATDATKVHDAPYALPASTTKVYNDSHAPPRKRRRD
>UniRef90_P36779_oligopeptide_9
HDAPYALPASTTKVYNDSHAPPRKRRRDGDLSISAVDGCSGRKYVDTGNRARSPDI
>UniRef90_P36779_oligopeptide_10
GDLSISAVDGCSGRKYVDTGNRARSPDIESNNKIRNSGGGHSTPIIQLEGDANCLK
>UniRef90_P36779_oligopeptide_11
ESNNKIRNSGGGHSTPIIQLEGDANCLKCFRYRLTKVSHLYTNSSTTWRWTTESRT
>UniRef90_P36779_oligopeptide_12
CFRYRLTKVSHLYTNSSTTWRWTTESRTNKNAIITLTYSSVHQRSQFLALVKIPKT
>UniRef90_P36779_oligopeptide_13
LYTNSSTTWRWTTESRTNKNAIITLTYSSVHQRSQFLALVKIPKTIKHSLGMLTIM
>UniRef90_P36780_oligopeptide_1
METLSARFNALQETLMDLYESGREDLQSQIDHWQTLRQEQILLHYARKNGVMRLGY
>UniRef90_P36780_oligopeptide_2
QIDHWQTLRQEQILLHYARKNGVMRLGYQPVPPLATSEQKAKDAIGMVLLLQSLQR
>UniRef90_P36780_oligopeptide_3
QPVPPLATSEQKAKDAIGMVLLLQSLQRSAYGQEPWTLAQTSLEAVRSPPAYAFKK
>UniRef90_P36780_oligopeptide_4
SAYGQEPWTLAQTSLEAVRSPPAYAFKKGPQNIEVVYDGDPDNVMSYTIWNFIYYQ
>UniRef90_P36780_oligopeptide_5
GPQNIEVVYDGDPDNVMSYTIWNFIYYQTVNDTWEKVQGHVDYFGAYYFEGTVKTY
>UniRef90_P36780_oligopeptide_6
TVNDTWEKVQGHVDYFGAYYFEGTVKTYYINFDKDAARYGRTGVWEVHVNKDIVFA
>UniRef90_P36780_oligopeptide_7
YINFDKDAARYGRTGVWEVHVNKDIVFAPVTSSSPPTGDGGETSKHTLSRSGSPTT
>UniRef90_P36780_oligopeptide_8
PVTSSSPPTGDGGETSKHTLSRSGSPTTSRLPATTVPTGGSRTSSRRYQRKASSPT
>UniRef90_P36780_oligopeptide_9
SRLPATTVPTGGSRTSSRRYQRKASSPTTRKKRQRQGEGEGEGEGEETNYRRQRSR
>UniRef90_P36780_oligopeptide_10
TRKKRQRQGEGEGEGEGEETNYRRQRSRSKGRTETERGGERRRRGRSSSADSTTPT
>UniRef90_P36780_oligopeptide_11
SKGRTETERGGERRRRGRSSSADSTTPTDRRRGRGGGRGPTTRSQSRSRSRSHSRS
>UniRef90_P36780_oligopeptide_12
DRRRGRGGGRGPTTRSQSRSRSRSHSRSRSRGGTASRVGVSPDEVGTRVRSVGAGH
>UniRef90_P36780_oligopeptide_13
RSRGGTASRVGVSPDEVGTRVRSVGAGHHGRLARLLAEAKDPPLMLLRGDANVLKC
>UniRef90_P36780_oligopeptide_14
HGRLARLLAEAKDPPLMLLRGDANVLKCYRFRERKKKRGLVKYYSTTWSWVGEDSC
>UniRef90_P36780_oligopeptide_15
YRFRERKKKRGLVKYYSTTWSWVGEDSCDRVGRARMILAFDTYEHRQQFIRTMKLP
>UniRef90_P36780_oligopeptide_16
KYYSTTWSWVGEDSCDRVGRARMILAFDTYEHRQQFIRTMKLPPTVDWSLGNVDDL
>UniRef90_P36781_oligopeptide_1
METLANRLDACQDKMLELYEKDSDKLEDQITHWHLLRVENALLYKARECGLTHIGH
>UniRef90_P36781_oligopeptide_2
QITHWHLLRVENALLYKARECGLTHIGHQVVPPLSVTKAKARNAIEVHVALQQLQE
>UniRef90_P36781_oligopeptide_3
QVVPPLSVTKAKARNAIEVHVALQQLQESAYAHEPWTLRDTSREMWDTAPKGCWKK
>UniRef90_P36781_oligopeptide_4
SAYAHEPWTLRDTSREMWDTAPKGCWKKRGITVEVRYDGDESKAMCYVQWRELYVQ
>UniRef90_P36781_oligopeptide_5
RGITVEVRYDGDESKAMCYVQWRELYVQNYSDDRWVKVPGKVSYEGLYYTHENMNI
>UniRef90_P36781_oligopeptide_6
NYSDDRWVKVPGKVSYEGLYYTHENMNIYYVNFKDDACVYGETGKWEVHVGGKVIH
>UniRef90_P36781_oligopeptide_7
YYVNFKDDACVYGETGKWEVHVGGKVIHHDAFDPVSSTREISTPGPVCTSNTTPAS
>UniRef90_P36781_oligopeptide_8
HDAFDPVSSTREISTPGPVCTSNTTPASTQAQVGASEGPEQKRQRLEAVDGQHQQQ
>UniRef90_P36781_oligopeptide_9
TQAQVGASEGPEQKRQRLEAVDGQHQQQRQGSKDSTQKAAERAGGQVDSDRTRLCD
>UniRef90_P36781_oligopeptide_10
RQGSKDSTQKAAERAGGQVDSDRTRLCDTRSAHPVRHPSDPDCAPVIHLRGDPNSL
>UniRef90_P36781_oligopeptide_11
TRSAHPVRHPSDPDCAPVIHLRGDPNSLKCFRYRLHHGKRKLYSRSSSTWRWSCES
>UniRef90_P36781_oligopeptide_12
KCFRYRLHHGKRKLYSRSSSTWRWSCESENQAAFVTLWYTSDTQRTEFLNVVKVPP
>UniRef90_P36781_oligopeptide_13
KLYSRSSSTWRWSCESENQAAFVTLWYTSDTQRTEFLNVVKVPPGIQVILGYMSIF
>UniRef90_P36782_oligopeptide_1
MENLSERFNVLQDQLMNIYEAAEHTLETQIAHWTLLRREAVLLYYARQKGITRLGY
>UniRef90_P36782_oligopeptide_2
QIAHWTLLRREAVLLYYARQKGITRLGYQPVPTLAVSEAKAKEAIGIMLQLQSLQK
>UniRef90_P36782_oligopeptide_3
QPVPTLAVSEAKAKEAIGIMLQLQSLQKSEYASENWTLVDTSAETYNNVPEHHFKK
>UniRef90_P36782_oligopeptide_4
SEYASENWTLVDTSAETYNNVPEHHFKKGPVPVEVIYDKEPENANVYTMWKYVYYM
>UniRef90_P36782_oligopeptide_5
GPVPVEVIYDKEPENANVYTMWKYVYYMDPEDVWHKTTSGVNQTGIYYLHGDFKHY
>UniRef90_P36782_oligopeptide_6
DPEDVWHKTTSGVNQTGIYYLHGDFKHYYVLFADGARMYSKTGQWEVKVNKETVFA
>UniRef90_P36782_oligopeptide_7
YVLFADGARMYSKTGQWEVKVNKETVFAPVTSSTPPGSPGQRDPDATSKTPATSSD
>UniRef90_P36782_oligopeptide_8
PVTSSTPPGSPGQRDPDATSKTPATSSDSTTRSSDKQSQQADPRRKGYGRRPSSRT
>UniRef90_P36782_oligopeptide_9
STTRSSDKQSQQADPRRKGYGRRPSSRTRRQETQQRRSRSRYRSQSNSRSRSQSQT
>UniRef90_P36782_oligopeptide_10
RRQETQQRRSRSRYRSQSNSRSRSQSQTRALGATSVSRSSRSPSVTQIRNRRSRSQ
>UniRef90_P36782_oligopeptide_11
RALGATSVSRSSRSPSVTQIRNRRSRSQSRGRGGRGSSTDTTTKRRRSRSSSSNTR
>UniRef90_P36782_oligopeptide_12
SRGRGGRGSSTDTTTKRRRSRSSSSNTRKRSQRGERGRGERGGRGKRRDRSSSTSP
>UniRef90_P36782_oligopeptide_13
KRSQRGERGRGERGGRGKRRDRSSSTSPTPKRSRAGSRSSRQRGVSPEQVGRSLQS
>UniRef90_P36782_oligopeptide_14
TPKRSRAGSRSSRQRGVSPEQVGRSLQSVSSKHRGRLGRLLEEALDPPVIICKGGA
>UniRef90_P36782_oligopeptide_15
VSSKHRGRLGRLLEEALDPPVIICKGGANTLKCFRNRARHKYTGLFKAFSTTWSWV
>UniRef90_P36782_oligopeptide_16
NTLKCFRNRARHKYTGLFKAFSTTWSWVAGDSTERLGRPRMLISFTSTNQRKDFDE
>UniRef90_P36782_oligopeptide_17
KAFSTTWSWVAGDSTERLGRPRMLISFTSTNQRKDFDETVKYPKGVETAYGNLDSL
>UniRef90_P36783_oligopeptide_1
MENLSDRFNALQDQLMNIYETAANTLESQIEHWQTLRKEAVLLYFARQNGVTRLGY
>UniRef90_P36783_oligopeptide_2
QIEHWQTLRKEAVLLYFARQNGVTRLGYQVVPTLAISEAKAKQAIGMVLQLQSLQK
>UniRef90_P36783_oligopeptide_3
QVVPTLAISEAKAKQAIGMVLQLQSLQKSQFGSEPWSLVDTSGETFRSAPENHFKK
>UniRef90_P36783_oligopeptide_4
SQFGSEPWSLVDTSGETFRSAPENHFKKGPVSVEVIYDNDKDNANAYTMWKHIYYQ
>UniRef90_P36783_oligopeptide_5
GPVSVEVIYDNDKDNANAYTMWKHIYYQDDDEQWHKSASGVNHTGIYYMQGTFRNY
>UniRef90_P36783_oligopeptide_6
DDDEQWHKSASGVNHTGIYYMQGTFRNYYVLFADDATRYSKTGHWEVKVNKETVFT
>UniRef90_P36783_oligopeptide_7
YVLFADDATRYSKTGHWEVKVNKETVFTPVTSSTPPESPGGQADSNTSSKTPTTAT
>UniRef90_P36783_oligopeptide_8
PVTSSTPPESPGGQADSNTSSKTPTTATDSTSRLSPADSRKQSQQANTKGRRYGRR
>UniRef90_P36783_oligopeptide_9
DSTSRLSPADSRKQSQQANTKGRRYGRRPSSRTRRTTETRQRRRSRSKSRSRSRSR
>UniRef90_P36783_oligopeptide_10
PSSRTRRTTETRQRRRSRSKSRSRSRSRSRLRSRSRSQSSERRSRYRSRSRSRQKE
>UniRef90_P36783_oligopeptide_11
SRLRSRSRSQSSERRSRYRSRSRSRQKEVSRITTTTRGRGRGSSSTSSKRSQRARG
>UniRef90_P36783_oligopeptide_12
VSRITTTTRGRGRGSSSTSSKRSQRARGRGRGGSRGRRSSSTSPTSSKRSRRESES
>UniRef90_P36783_oligopeptide_13
RGRGGSRGRRSSSTSPTSSKRSRRESESSRQRGISPSDVGKSLQSVSSRNTGRLGR
>UniRef90_P36783_oligopeptide_14
SRQRGISPSDVGKSLQSVSSRNTGRLGRLLDEALDPPVILVRGDPNTLRCFRNRAK
>UniRef90_P36783_oligopeptide_15
LLDEALDPPVILVRGDPNTLRCFRNRAKQKFTGLYRAFSTAWSWVAGDGTERLGRS
>UniRef90_P36783_oligopeptide_16
QKFTGLYRAFSTAWSWVAGDGTERLGRSRMLISFFSFNQRRDFDQTVKYPKGVDRS
>UniRef90_P36783_oligopeptide_17
RAFSTAWSWVAGDGTERLGRSRMLISFFSFNQRRDFDQTVKYPKGVDRSFGSFDSL
>UniRef90_P36784_oligopeptide_1
MVILLQSLQKSAYGKEPWTLTQTSLETVRSAPANCFKKGPQNIEVMFDKDPENIMV
>UniRef90_P36784_oligopeptide_2
RSAPANCFKKGPQNIEVMFDKDPENIMVYTVWTYIYYQTLDDTWNKVEGKIDYHGA
>UniRef90_P36784_oligopeptide_3
YTVWTYIYYQTLDDTWNKVEGKIDYHGAYYLEGTLKVYYIQFEVDAARFGKTGIWE
>UniRef90_P36784_oligopeptide_4
YYLEGTLKVYYIQFEVDAARFGKTGIWEVHVNEDTIFAPVTSSSPAAGEGATSIDS
>UniRef90_P36784_oligopeptide_5
VHVNEDTIFAPVTSSSPAAGEGATSIDSAPESPANRQLSSTSVSSRKRTPPRTEAR
>UniRef90_P36784_oligopeptide_6
APESPANRQLSSTSVSSRKRTPPRTEARRYNRKESSPTTTTTRRQKRQGQRQEDTA
>UniRef90_P36784_oligopeptide_7
RYNRKESSPTTTTTRRQKRQGQRQEDTARRSRSTSRGRQEISRGGNQRRRRRSRET
>UniRef90_P36784_oligopeptide_8
RRSRSTSRGRQEISRGGNQRRRRRSRETSISPAWGRGGRSRRGPTTRSQSKSLSRS
>UniRef90_P36784_oligopeptide_9
SISPAWGRGGRSRRGPTTRSQSKSLSRSRSRSKSRSRGSSPRGGISPADVGSSVRS
>UniRef90_P36784_oligopeptide_10
RSRSKSRSRGSSPRGGISPADVGSSVRSLGRKHTGRLERLLEEARDPPVILLRGDA
>UniRef90_P36784_oligopeptide_11
LGRKHTGRLERLLEEARDPPVILLRGDANKLKCFRFRAKKKYQDLVKYYSTTWSWV
>UniRef90_P36784_oligopeptide_12
NKLKCFRFRAKKKYQDLVKYYSTTWSWVGGTSNDRIGRSRLLLAFSSNTERELFIK
>UniRef90_P36784_oligopeptide_13
KYYSTTWSWVGGTSNDRIGRSRLLLAFSSNTERELFIKIMKLPPGVDWSLGYLDDL
>UniRef90_P36785_oligopeptide_1
MDNLSERFNVLQENLMDIYESGQEDIETQIKHWQLLRQEQVLFYYARKNGVMRVGY
>UniRef90_P36785_oligopeptide_2
QIKHWQLLRQEQVLFYYARKNGVMRVGYQPVPPLATSEAKAKDAIGMVLLLQSLQK
>UniRef90_P36785_oligopeptide_3
QPVPPLATSEAKAKDAIGMVLLLQSLQKSPYGKEPWTLTQTSLETVRSPPANCFKK
>UniRef90_P36785_oligopeptide_4
SPYGKEPWTLTQTSLETVRSPPANCFKKGPQNIEVMFDNDPENLMSYTVWSFIYYQ
>UniRef90_P36785_oligopeptide_5
GPQNIEVMFDNDPENLMSYTVWSFIYYQNLDDTWNKVEGRVDYHGAYYMEGSLKVY
>UniRef90_P36785_oligopeptide_6
NLDDTWNKVEGRVDYHGAYYMEGSLKVYYIQFEVDAARFGKTGRWEVHVNEDTIFA
>UniRef90_P36785_oligopeptide_7
YIQFEVDAARFGKTGRWEVHVNEDTIFAPVTSSSPAAGEGTDASPINAASRSSPAR
>UniRef90_P36785_oligopeptide_8
PVTSSSPAAGEGTDASPINAASRSSPARGLSATSVSTRTTQRTSPRRYRRKASSPT
>UniRef90_P36785_oligopeptide_9
GLSATSVSTRTTQRTSPRRYRRKASSPTATTTRHKRQDIRRSRSTSRGRQAISRGG
>UniRef90_P36785_oligopeptide_10
ATTTRHKRQDIRRSRSTSRGRQAISRGGERRQRRRERSYSRDSSRSPNRGRGGSSG
>UniRef90_P36785_oligopeptide_11
ERRQRRRERSYSRDSSRSPNRGRGGSSGGPTTRSQSRSLSRSRSRSRSRSRGSSAG
>UniRef90_P36785_oligopeptide_12
GPTTRSQSRSLSRSRSRSRSRSRGSSAGGGVAPEQVGKSVRSVGRNPGGRLTRLLE
>UniRef90_P36785_oligopeptide_13
GGVAPEQVGKSVRSVGRNPGGRLTRLLEEARDPPVILLRGEANKLKCFRYRAKKRY
>UniRef90_P36785_oligopeptide_14
EARDPPVILLRGEANKLKCFRYRAKKRYGSLVKYYSTTWSWVGANTNDRIGRSRML
>UniRef90_P36785_oligopeptide_15
GSLVKYYSTTWSWVGANTNDRIGRSRMLLAFNTYDERELFIQKMKLPPGVDWSLGH
>UniRef90_P36785_oligopeptide_16
KYYSTTWSWVGANTNDRIGRSRMLLAFNTYDERELFIQKMKLPPGVDWSLGHLDDL
>UniRef90_P36786_oligopeptide_1
MENLSERFNVLQDQLMNIYESAAETLESQIEHWQILRKEAVLLYFARRKGVTRIGY
>UniRef90_P36786_oligopeptide_2
QIEHWQILRKEAVLLYFARRKGVTRIGYQPVPTLAVSEAKAKEAIGMVLQLQSLQK
>UniRef90_P36786_oligopeptide_3
QPVPTLAVSEAKAKEAIGMVLQLQSLQKSEYGTEPWSLVDTSAETYRSAPENYFKK
>UniRef90_P36786_oligopeptide_4
SEYGTEPWSLVDTSAETYRSAPENYFKKGPMPIEVIYDKDADNANLYTMWKFVYYV
>UniRef90_P36786_oligopeptide_5
GPMPIEVIYDKDADNANLYTMWKFVYYVDEDDNWHKSESGVNHTGLYFMQGNFRHY
>UniRef90_P36786_oligopeptide_6
DEDDNWHKSESGVNHTGLYFMQGNFRHYYVLFADDARKYSATGHWEVKVNKETVFT
>UniRef90_P36786_oligopeptide_7
YVLFADDARKYSATGHWEVKVNKETVFTPVTSSTPPDSPGGQRDPNTSSKTPTTTT
>UniRef90_P36786_oligopeptide_8
PVTSSTPPDSPGGQRDPNTSSKTPTTTTDSASRLSPTASREQSQQTNTKGRRYERR
>UniRef90_P36786_oligopeptide_9
DSASRLSPTASREQSQQTNTKGRRYERRPSSRTRRQTQTRQKRSRSKSKSRSRSRS
>UniRef90_P36786_oligopeptide_10
PSSRTRRQTQTRQKRSRSKSKSRSRSRSRSLSSNRRSRSKSRRKASTTRGRGRGSP
>UniRef90_P36786_oligopeptide_11
RSLSSNRRSRSKSRRKASTTRGRGRGSPTATSDQSSRSPSATSSTTSLRSRGSSRV
>UniRef90_P36786_oligopeptide_12
TATSDQSSRSPSATSSTTSLRSRGSSRVGRSRGGRSRVGRSRGRGKRSRESPSPTN
>UniRef90_P36786_oligopeptide_13
GRSRGGRSRVGRSRGRGKRSRESPSPTNTKRSRRQSGSSRLHGVSADAVGTSVHTV
>UniRef90_P36786_oligopeptide_14
TKRSRRQSGSSRLHGVSADAVGTSVHTVSGRNTGRLGRLLEEALDPPVILVRGEPN
>UniRef90_P36786_oligopeptide_15
SGRNTGRLGRLLEEALDPPVILVRGEPNTLRSFRNRAKHMYRGLFSSFSTAWSWVA
>UniRef90_P36786_oligopeptide_16
TLRSFRNRAKHMYRGLFSSFSTAWSWVAGDGIERLGRTRMLISFVSFNQRKHFDDT
>UniRef90_P36786_oligopeptide_17
SSFSTAWSWVAGDGIERLGRTRMLISFVSFNQRKHFDDTVRYPKGVDRSFGSFDSL
>UniRef90_P36787_oligopeptide_1
MENLSERFNVLQDQLMNIYETAAQTLEAQIEHWQILRREAVLLYFARQKGVTRLGY
>UniRef90_P36787_oligopeptide_2
QIEHWQILRREAVLLYFARQKGVTRLGYQPVPALMVSEAKAKEAIGMVLQLQSLQK
>UniRef90_P36787_oligopeptide_3
QPVPALMVSEAKAKEAIGMVLQLQSLQKSEFGKEPWSLVDTSTETYKSPPENHFKK
>UniRef90_P36787_oligopeptide_4
SEFGKEPWSLVDTSTETYKSPPENHFKKGPMPIEVIYDKDADNANAYTMWRYIYYV
>UniRef90_P36787_oligopeptide_5
GPMPIEVIYDKDADNANAYTMWRYIYYVDDDDKWHKSASGVNHTGIYFMHGSFRHY
>UniRef90_P36787_oligopeptide_6
DDDDKWHKSASGVNHTGIYFMHGSFRHYYVLFADDARRYSNTGHWEVKVNKDTVFT
>UniRef90_P36787_oligopeptide_7
YVLFADDARRYSNTGHWEVKVNKDTVFTPVTSSTPPESPGGQADSNTSSKTPTTDT
>UniRef90_P36787_oligopeptide_8
PVTSSTPPESPGGQADSNTSSKTPTTDTASRLSPTGSGERSQQTSTKGRRYERRPS
>UniRef90_P36787_oligopeptide_9
ASRLSPTGSGERSQQTSTKGRRYERRPSSRTRRQQAQARQRRSRSKSRSRSRSQSR
>UniRef90_P36787_oligopeptide_10
SRTRRQQAQARQRRSRSKSRSRSRSQSRSRIRSRSRSRSRSESQSSKRRSRSRSRR
>UniRef90_P36787_oligopeptide_11
SRIRSRSRSRSRSESQSSKRRSRSRSRRKTSATRGRGPGSPTTTTSDRAARSPSTT
>UniRef90_P36787_oligopeptide_12
KTSATRGRGPGSPTTTTSDRAARSPSTTSSATSQRSQRSRSRAGSSRGGRGRGGRR
>UniRef90_P36787_oligopeptide_13
SSATSQRSQRSRSRAGSSRGGRGRGGRRRHRLSESPTSKRSRRESGSVRLHGVSAD
>UniRef90_P36787_oligopeptide_14
RHRLSESPTSKRSRRESGSVRLHGVSADAVGTSVHTVSSRHTGRLGRLLEEALDPP
>UniRef90_P36787_oligopeptide_15
AVGTSVHTVSSRHTGRLGRLLEEALDPPVILVRGDANTLRSFRNRAKHMYTGLFSS
>UniRef90_P36787_oligopeptide_16
VILVRGDANTLRSFRNRAKHMYTGLFSSFSTAWSWVAGDGIERLGRSRMLISFISN
>UniRef90_P36787_oligopeptide_17
SSFSTAWSWVAGDGIERLGRSRMLISFISNSQRKHFDDAVRYPKGVDRSFGSFDSL
>UniRef90_P36788_oligopeptide_1
MENLCQRLNACQEKILDYYELDSNKLTDQIDYWKLVRYECAIFYKAREGNMQCINH
>UniRef90_P36788_oligopeptide_2
QIDYWKLVRYECAIFYKAREGNMQCINHQVVPSTVVCKQKAWQAIEIHIALQSLIN
>UniRef90_P36788_oligopeptide_3
QVVPSTVVCKQKAWQAIEIHIALQSLINTDYNTEAWTMRDTSYEMYMTEPKHCFKK
>UniRef90_P36788_oligopeptide_4
TDYNTEAWTMRDTSYEMYMTEPKHCFKKEGTTVTVVFDCNKENTMDYIRWKYVYYK
>UniRef90_P36788_oligopeptide_5
EGTTVTVVFDCNKENTMDYIRWKYVYYKTDIGWCKGTGDVDAKGIYYTQGAYKQYY
>UniRef90_P36788_oligopeptide_6
TDIGWCKGTGDVDAKGIYYTQGAYKQYYVDFKQEAEKYGTGVQWAVHVCGQVICCP
>UniRef90_P36788_oligopeptide_7
VDFKQEAEKYGTGVQWAVHVCGQVICCPEFVSSTCSSNQISTAKTAEPVSNATTQT
>UniRef90_P36788_oligopeptide_8
EFVSSTCSSNQISTAKTAEPVSNATTQTTEAYVPVGTKETEAPYPGKRRRLSGPDT
>UniRef90_P36788_oligopeptide_9
TEAYVPVGTKETEAPYPGKRRRLSGPDTTVTTVTTVTTAATQPGQSVDYTNNNLHS
>UniRef90_P36788_oligopeptide_10
TVTTVTTVTTAATQPGQSVDYTNNNLHSTSGGHHPGRDTSSDQTVFIVHLKGDTNS
>UniRef90_P36788_oligopeptide_11
TSGGHHPGRDTSSDQTVFIVHLKGDTNSLKCLRYRFKKHKGLYCNVSSTWHWTSND
>UniRef90_P36788_oligopeptide_12
LKCLRYRFKKHKGLYCNVSSTWHWTSNDTNQQGIVTITFNSITQRNNFLTTVKIPQ
>UniRef90_P36788_oligopeptide_13
KGLYCNVSSTWHWTSNDTNQQGIVTITFNSITQRNNFLTTVKIPQSITSTLGIMSL
>UniRef90_P36789_oligopeptide_3
TTVPALTVSKAKACQAIEVQLALQTLMQSAYSTEAWTLRDTCLEMWDAPPKKCWKK
>UniRef90_P36789_oligopeptide_4
SAYSTEAWTLRDTCLEMWDAPPKKCWKKKGLSVLVKFDGSSDRDMIYTGWHHIYVQ
>UniRef90_P36789_oligopeptide_5
KGLSVLVKFDGSSDRDMIYTGWHHIYVQDANDDTWHKVPGKVDELGLYYEHDGVRV
>UniRef90_P36789_oligopeptide_6
DANDDTWHKVPGKVDELGLYYEHDGVRVNYVDFGTESLTYGVTGTWEVHVAGRVIH
>UniRef90_P36789_oligopeptide_7
NYVDFGTESLTYGVTGTWEVHVAGRVIHHTSASVSSTQATASDDEPLSPIRLAVSP
>UniRef90_P36789_oligopeptide_8
HTSASVSSTQATASDDEPLSPIRLAVSPVPAPASAASARTGTAPPTNLLCTAPAPP
>UniRef90_P36789_oligopeptide_9
VPAPASAASARTGTAPPTNLLCTAPAPPSPPAKRQRVIVGQQHLRPDSTRTVGEGQ
>UniRef90_P36789_oligopeptide_10
SPPAKRQRVIVGQQHLRPDSTRTVGEGQVECYDKRSISNTNSTAPRWDHGDTDTVP
>UniRef90_P36789_oligopeptide_11
VECYDKRSISNTNSTAPRWDHGDTDTVPVIHLRGDANCLKCFRYRVQKHKDKLYDR
>UniRef90_P36789_oligopeptide_12
VIHLRGDANCLKCFRYRVQKHKDKLYDRVSSTWHWAGGKCDKTAFVTVWYTSVEQR
>UniRef90_P36789_oligopeptide_13
LYDRVSSTWHWAGGKCDKTAFVTVWYTSVEQRKEFLTRVNIPKGVIALPGYMSAFV
>UniRef90_P36790_oligopeptide_1
METLCQRLDACQEKILDCFENDSKKIEDHIVYWKAVRHENVVLYKARQNNITKLRH
>UniRef90_P36790_oligopeptide_2
HIVYWKAVRHENVVLYKARQNNITKLRHQVVPCLQVCKAKACVAIEIQMALESLYK
>UniRef90_P36790_oligopeptide_3
QVVPCLQVCKAKACVAIEIQMALESLYKTEYKVEEWTLKDVCENMWHTAPKQCFKK
>UniRef90_P36790_oligopeptide_4
TEYKVEEWTLKDVCENMWHTAPKQCFKKSGKRIEVWFDGKKDNRTEYVVWQWVYYC
>UniRef90_P36790_oligopeptide_5
SGKRIEVWFDGKKDNRTEYVVWQWVYYCGDNGWTKVPSVVDYKGIYYVHDGNKVYY
>UniRef90_P36790_oligopeptide_6
GDNGWTKVPSVVDYKGIYYVHDGNKVYYTDFNDEAVKYGYKGTWEVHMGNESIYCP
>UniRef90_P36790_oligopeptide_7
TDFNDEAVKYGYKGTWEVHMGNESIYCPDSVSSTLRSNVSPVETVVEYNTYNTYQT
>UniRef90_P36790_oligopeptide_8
DSVSSTLRSNVSPVETVVEYNTYNTYQTPTTSTPVGANEAASSARPGKRPRTTEPD
>UniRef90_P36790_oligopeptide_9
PTTSTPVGANEAASSARPGKRPRTTEPDSTDTTRQSAARESHANRVNTNNTNNRQC
>UniRef90_P36790_oligopeptide_10
STDTTRQSAARESHANRVNTNNTNNRQCLGGATCYNTEVDGGYKTTPVVHLKGEPN
>UniRef90_P36790_oligopeptide_11
LGGATCYNTEVDGGYKTTPVVHLKGEPNRLKCLRYRCQKHKHLFVNISSTYHWTNT
>UniRef90_P36790_oligopeptide_12
RLKCLRYRCQKHKHLFVNISSTYHWTNTHTEYSYITVVYKDETQRANFLNVVKIPP
>UniRef90_P36790_oligopeptide_13
LFVNISSTYHWTNTHTEYSYITVVYKDETQRANFLNVVKIPPSIKIVMGHMTGVDM
>UniRef90_P36791_oligopeptide_1
METLAKRLDACQEQLLELYEEDSKHLEKHVQHWKCLRIEAALLFKAREMGYAQVGH
>UniRef90_P36791_oligopeptide_2
HVQHWKCLRIEAALLFKAREMGYAQVGHQIVPALEISRAKAHVAIEIQLALETLLQ
>UniRef90_P36791_oligopeptide_3
QIVPALEISRAKAHVAIEIQLALETLLQSTFGTEPWTLQETSYEMWHAEPKKCLKK
>UniRef90_P36791_oligopeptide_4
STFGTEPWTLQETSYEMWHAEPKKCLKKQGRTVEVVFDGNPENAMHYTAWTFIYVQ
>UniRef90_P36791_oligopeptide_5
QGRTVEVVFDGNPENAMHYTAWTFIYVQTLDGTWCKVYGHVCYAGLYYIVDNMKQF
>UniRef90_P36791_oligopeptide_6
TLDGTWCKVYGHVCYAGLYYIVDNMKQFYCNFKNEAKKYGVTGQWEVHDGTQVIVS
>UniRef90_P36791_oligopeptide_7
YCNFKNEAKKYGVTGQWEVHDGTQVIVSPASISSTTTTEAEVSSSGLTELVQTTDL
>UniRef90_P36791_oligopeptide_8
PASISSTTTTEAEVSSSGLTELVQTTDLYNTTPTPTTITRSNCDPDGTDGILYKDP
>UniRef90_P36791_oligopeptide_9
YNTTPTPTTITRSNCDPDGTDGILYKDPTPTTPPRKRYRQSLQPPTKHLQHYGVTN
>UniRef90_P36791_oligopeptide_10
TPTTPPRKRYRQSLQPPTKHLQHYGVTNVPVDPGSQRVTSDNNNNQRRNPCGNQTT
>UniRef90_P36791_oligopeptide_11
VPVDPGSQRVTSDNNNNQRRNPCGNQTTPVIHLQGDPNCLKCLRWRLKKNCSHLFT
>UniRef90_P36791_oligopeptide_12
PVIHLQGDPNCLKCLRWRLKKNCSHLFTQVSSTWHLTEKDYTRDSKDGIITIHYYN
>UniRef90_P36791_oligopeptide_13
QVSSTWHLTEKDYTRDSKDGIITIHYYNEEQRDKFLSTVKLPPGIKSCIGYMSMLQ
>UniRef90_P36791_oligopeptide_14
SSTWHLTEKDYTRDSKDGIITIHYYNEEQRDKFLSTVKLPPGIKSCIGYMSMLQFM
>UniRef90_P36792_oligopeptide_1
MMETLCKRLSACQDAILELYERDSIHLSDHIDHWKHVRLENVLLHKAREMGLQSVN
>UniRef90_P36792_oligopeptide_2
DHIDHWKHVRLENVLLHKAREMGLQSVNQQAVPSLAVSRSKGHNAIELQLALESLN
>UniRef90_P36792_oligopeptide_3
QQAVPSLAVSRSKGHNAIELQLALESLNESSYNTEEWTLQQTSWEQWVTDPKQCFK
>UniRef90_P36792_oligopeptide_4
ESSYNTEEWTLQQTSWEQWVTDPKQCFKKGGKTVEVRYDCDKDNTMQYVVWTFVYY
>UniRef90_P36792_oligopeptide_5
KGGKTVEVRYDCDKDNTMQYVVWTFVYYWLEGKWYKVSSHVDYNGIYYETQDNEKV
>UniRef90_P36792_oligopeptide_6
WLEGKWYKVSSHVDYNGIYYETQDNEKVYYTQFDRDAKRYGVKGIWDVCMGGKVIC
>UniRef90_P36792_oligopeptide_7
YYTQFDRDAKRYGVKGIWDVCMGGKVICFAPVFSPCEVSTPEIVRPLHTSNSSNAQ
>UniRef90_P36792_oligopeptide_8
FAPVFSPCEVSTPEIVRPLHTSNSSNAQDAGVPTRKRHRQCDPDEGPLDFVHNLQP
>UniRef90_P36792_oligopeptide_9
DAGVPTRKRHRQCDPDEGPLDFVHNLQPTTDSSTQCTLHNVAPIVHLKGDKNSLKC
>UniRef90_P36792_oligopeptide_10
TTDSSTQCTLHNVAPIVHLKGDKNSLKCLRYRMHKGYSHLFNNVTTTWHWTNNTNS
>UniRef90_P36792_oligopeptide_11
LRYRMHKGYSHLFNNVTTTWHWTNNTNSKCGVITFMFSSTSQQKQFLQCAKIPPTI
>UniRef90_P36792_oligopeptide_12
SHLFNNVTTTWHWTNNTNSKCGVITFMFSSTSQQKQFLQCAKIPPTISVSSGYMSI
>UniRef90_P36793_oligopeptide_1
MENLARRLDLCQEQLLELYEQNSKELQQHILHWKYIRYESAIYYTARQMGIKHLGH
>UniRef90_P36793_oligopeptide_2
HILHWKYIRYESAIYYTARQMGIKHLGHQVVPSLDVSKAKAHAAIEMQMCLESLQN
>UniRef90_P36793_oligopeptide_3
QVVPSLDVSKAKAHAAIEMQMCLESLQNTEYNVEPWTLQDTSQELWLAEPKKCFKK
>UniRef90_P36793_oligopeptide_4
TEYNVEPWTLQDTSQELWLAEPKKCFKKGGKTVEVRFDCNETNAMHYTLWTTVYVQ
>UniRef90_P36793_oligopeptide_5
GGKTVEVRFDCNETNAMHYTLWTTVYVQVDDAWTKVKGQVDYKGLSYTVHGCTTYY
>UniRef90_P36793_oligopeptide_6
VDDAWTKVKGQVDYKGLSYTVHGCTTYYVDFAKEAQTYGKTNRWTVIVGSHVICSP
>UniRef90_P36793_oligopeptide_7
VDFAKEAQTYGKTNRWTVIVGSHVICSPSTIEEHGLPIVETADARPPTTATDTPDA
>UniRef90_P36793_oligopeptide_8
STIEEHGLPIVETADARPPTTATDTPDAPATATTETVGPAQAPPRKRRRNGHLPIT
>UniRef90_P36793_oligopeptide_9
PATATTETVGPAQAPPRKRRRNGHLPITTTVGKSLGGEYVDTADRTRTPDPESNNG
>UniRef90_P36793_oligopeptide_10
TTVGKSLGGEYVDTADRTRTPDPESNNGHRNCGGGSSTPIIQLEGEANCLKCFRYR
>UniRef90_P36793_oligopeptide_11
HRNCGGGSSTPIIQLEGEANCLKCFRYRLGKVSHLFCNSSTTWRWTTESRTEKNAI
>UniRef90_P36793_oligopeptide_12
LGKVSHLFCNSSTTWRWTTESRTEKNAIITLTYSSVQQRSDFLAIVKIPKTIKHSL
>UniRef90_P36793_oligopeptide_13
LFCNSSTTWRWTTESRTEKNAIITLTYSSVQQRSDFLAIVKIPKTIKHSLGMLTLM
>UniRef90_P36794_oligopeptide_1
MKMQTPKESLSERLSALQDKILDHYENDSKDINSQISYWQLIRLENAILFTAREHG
>UniRef90_P36794_oligopeptide_2
SKDINSQISYWQLIRLENAILFTAREHGITKLNHQVVPPINISKSKAHKAIELQMA
>UniRef90_P36794_oligopeptide_3
ITKLNHQVVPPINISKSKAHKAIELQMALKGLAQSKYNNEEWTLQDTCEELWNTEP
>UniRef90_P36794_oligopeptide_4
LKGLAQSKYNNEEWTLQDTCEELWNTEPSQCFKKGGKTVHVYFDGNKDNCMNYVVW
>UniRef90_P36794_oligopeptide_5
SQCFKKGGKTVHVYFDGNKDNCMNYVVWDSIYYITETGIWDKTAACVSYWGVYYIK
>UniRef90_P36794_oligopeptide_6
DSIYYITETGIWDKTAACVSYWGVYYIKDGDTTYYVQFKSECEKYGNSNTWEVQYG
>UniRef90_P36794_oligopeptide_7
DGDTTYYVQFKSECEKYGNSNTWEVQYGGNVIDCNDSMCSTSDDTVSATQIVRQLQ
>UniRef90_P36794_oligopeptide_8
GNVIDCNDSMCSTSDDTVSATQIVRQLQHASTSTPKTASVGTPKPHIQTPATKRPR
>UniRef90_P36794_oligopeptide_9
HASTSTPKTASVGTPKPHIQTPATKRPRQCGLTEQHHGRVNTHVHNPLLCSSTSNN
>UniRef90_P36794_oligopeptide_10
QCGLTEQHHGRVNTHVHNPLLCSSTSNNKRRKVCSGNTTPIIHLKGDKNSLKCLRY
>UniRef90_P36794_oligopeptide_11
KRRKVCSGNTTPIIHLKGDKNSLKCLRYRLRKYADHYSEISSTWHWTGCNKNTGIL
>UniRef90_P36794_oligopeptide_12
RLRKYADHYSEISSTWHWTGCNKNTGILTVTYNSEVQRNTFLDVVTIPNSVQISVG
>UniRef90_P36794_oligopeptide_13
YADHYSEISSTWHWTGCNKNTGILTVTYNSEVQRNTFLDVVTIPNSVQISVGYMTI
>UniRef90_P36795_oligopeptide_1
MEALNARFNVLQEMLMDIYESGKEDLETQIEHWKLLRQEQALLFFARKHSIMRLGY
>UniRef90_P36795_oligopeptide_2
QIEHWKLLRQEQALLFFARKHSIMRLGYQPVPPMAVSETKAKQAIGMMLTLQSLQK
>UniRef90_P36795_oligopeptide_3
QPVPPMAVSETKAKQAIGMMLTLQSLQKSPFGKEKWTLVNTSLETYNAPPAQCFKK
>UniRef90_P36795_oligopeptide_4
SPFGKEKWTLVNTSLETYNAPPAQCFKKGPYNIEVIFDGDPENLMVYTAWKEIYFV
>UniRef90_P36795_oligopeptide_5
GPYNIEVIFDGDPENLMVYTAWKEIYFVDSDDMWQKVQGEVDYAGAYYKDGTIKQY
>UniRef90_P36795_oligopeptide_6
DSDDMWQKVQGEVDYAGAYYKDGTIKQYYVTFADDAVRYGTSGQYEVRINNETVFA
>UniRef90_P36795_oligopeptide_7
YVTFADDAVRYGTSGQYEVRINNETVFAPVTSSTPPSTGLRESSNASPVHDTVDET
>UniRef90_P36795_oligopeptide_8
PVTSSTPPSTGLRESSNASPVHDTVDETPTSTTATTTTFSTTTATATATGAPELSS
>UniRef90_P36795_oligopeptide_9
PTSTTATTTTFSTTTATATATGAPELSSKTGTRKGRYGRKDSSPTAASNSRKEVSR
>UniRef90_P36795_oligopeptide_10
KTGTRKGRYGRKDSSPTAASNSRKEVSRRRSRSRTRTRRREASTSRSQKASRSRSR
>UniRef90_P36795_oligopeptide_11
RRSRSRTRTRRREASTSRSQKASRSRSRSRSTSRGSRGSGGSVTTSRDSSPKRTRR
>UniRef90_P36795_oligopeptide_12
SRSTSRGSRGSGGSVTTSRDSSPKRTRRGRGRGGRSRRSPTPTSTSKRERRRSRSR
>UniRef90_P36795_oligopeptide_13
GRGRGGRSRRSPTPTSTSKRERRRSRSRGGEPVSGGVGISPDKVGSRVQTVSGRHL
>UniRef90_P36795_oligopeptide_14
GGEPVSGGVGISPDKVGSRVQTVSGRHLGRLGRLLEEASDPPVILLRGDPNILKCY
>UniRef90_P36795_oligopeptide_15
GRLGRLLEEASDPPVILLRGDPNILKCYRYRDKKRKLGLVKHYSTTWSWVGVDGNE
>UniRef90_P36795_oligopeptide_16
RYRDKKRKLGLVKHYSTTWSWVGVDGNERIGRSRMLLSFTSNSTRSQYVKIMKLPK
>UniRef90_P36795_oligopeptide_17
KHYSTTWSWVGVDGNERIGRSRMLLSFTSNSTRSQYVKIMKLPKGVEWSFGNFDKL
>UniRef90_P36796_oligopeptide_1
MESIPARLNAVQEKILDLYEADSNDLNAQIEHWKLTRMECVLFYKAKELGITHIGH
>UniRef90_P36796_oligopeptide_2
QIEHWKLTRMECVLFYKAKELGITHIGHQVVPPMAVSKAKACQAIELQLALEALNK
>UniRef90_P36796_oligopeptide_3
QVVPPMAVSKAKACQAIELQLALEALNKTQYSTDGWTLQQTSLEMWRAEPQKYFKK
>UniRef90_P36796_oligopeptide_4
TQYSTDGWTLQQTSLEMWRAEPQKYFKKHGYTITVQYDNDKNNTMDYTNWKEIYLL
>UniRef90_P36796_oligopeptide_5
HGYTITVQYDNDKNNTMDYTNWKEIYLLGECECTIVEGQVDYYGLYYWCDGEKIYF
>UniRef90_P36796_oligopeptide_6
GECECTIVEGQVDYYGLYYWCDGEKIYFVKFSNDAKQYCVTGVWEVHVGGQVIVCP
>UniRef90_P36796_oligopeptide_7
VKFSNDAKQYCVTGVWEVHVGGQVIVCPASVSSNEVSTTETAVHLCTETSKTSAVS
>UniRef90_P36796_oligopeptide_8
ASVSSNEVSTTETAVHLCTETSKTSAVSVGAKDTHLQPPQKRRRPDVTDSRNTKYP
>UniRef90_P36796_oligopeptide_9
VGAKDTHLQPPQKRRRPDVTDSRNTKYPNNLLRGQQSVDSTTRGLVTATECTNKGR
>UniRef90_P36796_oligopeptide_10
NNLLRGQQSVDSTTRGLVTATECTNKGRVAHTTCTAPIIHLKGDPNSLKCLRYRVK
>UniRef90_P36796_oligopeptide_11
VAHTTCTAPIIHLKGDPNSLKCLRYRVKTHKSLYVQISSTWHWTSNECTNNKLGIV
>UniRef90_P36796_oligopeptide_12
THKSLYVQISSTWHWTSNECTNNKLGIVTITYSDETQRQQFLKTVKIPNTVQVIQG
>UniRef90_P36796_oligopeptide_13
LYVQISSTWHWTSNECTNNKLGIVTITYSDETQRQQFLKTVKIPNTVQVIQGVMSL
>UniRef90_P36797_oligopeptide_1
METLCQRLDACQEKILDCFERDSKNITDHIDYWKAVRQENVIYYKARENNMTKLGH
>UniRef90_P36797_oligopeptide_2
HIDYWKAVRQENVIYYKARENNMTKLGHQVVPCLQVCKAKACVAIELQIALESLCK
>UniRef90_P36797_oligopeptide_3
QVVPCLQVCKAKACVAIELQIALESLCKTEYNMEEWTLRDVCESMWYTEPKQCFKK
>UniRef90_P36797_oligopeptide_4
TEYNMEEWTLRDVCESMWYTEPKQCFKKQGQHIEVWFDGSKDNRAEYVVWKWVYYC
>UniRef90_P36797_oligopeptide_5
QGQHIEVWFDGSKDNRAEYVVWKWVYYCGEDGWCKVSSAVSYEGIYYIHDGHKTYY
>UniRef90_P36797_oligopeptide_6
GEDGWCKVSSAVSYEGIYYIHDGHKTYYTNFKDEATKYGCKGTWEVHMGKQSIYCP
>UniRef90_P36797_oligopeptide_7
TNFKDEATKYGCKGTWEVHMGKQSIYCPDSVSSTFRSNVSSVETVNEYYSHKTPTT
>UniRef90_P36797_oligopeptide_8
DSVSSTFRSNVSSVETVNEYYSHKTPTTSTPVGTYEASSSLRPGKRPRTTEPDSTD
>UniRef90_P36797_oligopeptide_9
STPVGTYEASSSLRPGKRPRTTEPDSTDSTTQSTTTARESYAECVARNTDNTNNNT
>UniRef90_P36797_oligopeptide_10
STTQSTTTARESYAECVARNTDNTNNNTRKHLPGGASCNNTEIDSGYKTAPVVHIK
>UniRef90_P36797_oligopeptide_11
RKHLPGGASCNNTEIDSGYKTAPVVHIKGEANRLKCLRYRFQKHKQLFVTVSSTYH
>UniRef90_P36797_oligopeptide_12
GEANRLKCLRYRFQKHKQLFVTVSSTYHWTNVNCAVNNSYITVVYKDETQRQKFLD
>UniRef90_P36797_oligopeptide_13
VTVSSTYHWTNVNCAVNNSYITVVYKDETQRQKFLDIVKIPPSVSLVLGHMTCVDM
>UniRef90_P36798_oligopeptide_1
MVPCLQVCKAKACSAIEVQIALESLSTTIYNNEEWTLRDTCEELWLTEPKKCFKKE
>UniRef90_P36798_oligopeptide_2
IYNNEEWTLRDTCEELWLTEPKKCFKKEGQHIEVWFDGSKNNCMQYVAWKYIYYNG
>UniRef90_P36798_oligopeptide_3
GQHIEVWFDGSKNNCMQYVAWKYIYYNGDCGWQKVCSGVDYRGIYYVHDGHKTYYT
>UniRef90_P36798_oligopeptide_4
DCGWQKVCSGVDYRGIYYVHDGHKTYYTDFEQEAKKFGCKNIWEVHMENESIYCPD
>UniRef90_P36798_oligopeptide_5
DFEQEAKKFGCKNIWEVHMENESIYCPDSVSSTCRYNVSPVETVNEYNTHKTTTTT
>UniRef90_P36798_oligopeptide_6
SVSSTCRYNVSPVETVNEYNTHKTTTTTSTSVGNQDAAVSHRPGKRPRLRESEFDS
>UniRef90_P36798_oligopeptide_7
STSVGNQDAAVSHRPGKRPRLRESEFDSSRESHAKCVTTHTHISDTDNTDSRSRSI
>UniRef90_P36798_oligopeptide_8
SRESHAKCVTTHTHISDTDNTDSRSRSINNNNHPGDKTTPVVHLKGEPNRLKCCRY
>UniRef90_P36798_oligopeptide_9
NNNNHPGDKTTPVVHLKGEPNRLKCCRYRFQKYKTLFVDVTSTYHWTSTDNKNYSI
>UniRef90_P36798_oligopeptide_10
RFQKYKTLFVDVTSTYHWTSTDNKNYSIITIIYKDETQRNSFLSHVKIPVVYRLVW
>UniRef90_P36798_oligopeptide_11
QKYKTLFVDVTSTYHWTSTDNKNYSIITIIYKDETQRNSFLSHVKIPVVYRLVWDK
>UniRef90_P36799_oligopeptide_1
MAVAMSMDANCPKNIFLLCRNTGIGFDDLRLHCIFCTKQLTTTELQAFALRELNVV
>UniRef90_P36799_oligopeptide_2
LRLHCIFCTKQLTTTELQAFALRELNVVWRRGAPYGACARCLLVEGIARRLKYWEY
>UniRef90_P36799_oligopeptide_3
WRRGAPYGACARCLLVEGIARRLKYWEYSYYVSGVEEETKQSIDTQQIRCYMCHKP
>UniRef90_P36799_oligopeptide_4
SYYVSGVEEETKQSIDTQQIRCYMCHKPLVKEEKDRHRNEKRRLHKISGHWRGSCQ
>UniRef90_P36799_oligopeptide_5
QSIDTQQIRCYMCHKPLVKEEKDRHRNEKRRLHKISGHWRGSCQYCWSRCTVRIPR
>UniRef90_P36800_oligopeptide_1
MSARCGSTARTLFELCDQCNITLPTLQINCIFCNSILQTAEVLAFAFRELYVVWRN
>UniRef90_P36800_oligopeptide_2
NCIFCNSILQTAEVLAFAFRELYVVWRNDFPFAACVKCLEFYGKVNQYRNFRYAAY
>UniRef90_P36800_oligopeptide_3
DFPFAACVKCLEFYGKVNQYRNFRYAAYAPTVEEETGLTILEVRIRCCKCHKPLSP
>UniRef90_P36800_oligopeptide_4
APTVEEETGLTILEVRIRCCKCHKPLSPVEKTNHIVKKTQFFKLQDSWTGYCLHCW
>UniRef90_P36800_oligopeptide_5
VRIRCCKCHKPLSPVEKTNHIVKKTQFFKLQDSWTGYCLHCWKKCMEKGQRSETSC
>UniRef90_P36801_oligopeptide_1
MYLTEQIMDRPKPRTVKELADTLVIPLIDLLIPCKFCNRFLSYFELLNFDHKCLQL
>UniRef90_P36801_oligopeptide_2
DLLIPCKFCNRFLSYFELLNFDHKCLQLIWTEEDLVYGLCSSCAYASAQLEFTHFF
>UniRef90_P36801_oligopeptide_3
IWTEEDLVYGLCSSCAYASAQLEFTHFFQFAVVGKDIETVEGTAIGNICIRCRYCF
>UniRef90_P36801_oligopeptide_4
QFAVVGKDIETVEGTAIGNICIRCRYCFKLLDLVEKLATCYKFEQFYKVRNSWKGL
>UniRef90_P36801_oligopeptide_5
IETVEGTAIGNICIRCRYCFKLLDLVEKLATCYKFEQFYKVRNSWKGLCRHCGSVE
>UniRef90_P36802_oligopeptide_1
MSMGAQEPRNILLLCRNCGIPLEDLRLCCIFCTKQLTAAELAAFALRELYLVWRAG
>UniRef90_P36802_oligopeptide_2
CIFCTKQLTAAELAAFALRELYLVWRAGVPYGACARCLLLQGIVRRLKYWDYSYYV
>UniRef90_P36802_oligopeptide_3
VPYGACARCLLLQGIVRRLKYWDYSYYVEGVEEETKQSIYTQLIRCYMCHKPLVRE
>UniRef90_P36802_oligopeptide_4
EGVEEETKQSIYTQLIRCYMCHKPLVREEKDRHRNERRRLHKISGYWRGSCEYCWS
>UniRef90_P36802_oligopeptide_5
QSIYTQLIRCYMCHKPLVREEKDRHRNERRRLHKISGYWRGSCEYCWSRCTVRIPQ
>UniRef90_P36803_oligopeptide_1
MAQQADQQTVTDSTPELPTTIKELADLLDIPLVDCLVPCNFCGKFLDFLEVCDFDK
>UniRef90_P36803_oligopeptide_2
DIPLVDCLVPCNFCGKFLDFLEVCDFDKKQLTLIWKGHFVTACCRSCCAATAIYEF
>UniRef90_P36803_oligopeptide_3
KQLTLIWKGHFVTACCRSCCAATAIYEFNEFYQQTVLGRDIELATGKSIFDLKIRC
>UniRef90_P36803_oligopeptide_4
NEFYQQTVLGRDIELATGKSIFDLKIRCQTCLSFLDTIEKLDSCGRGLPFHKVRDR
>UniRef90_P36803_oligopeptide_5
GKSIFDLKIRCQTCLSFLDTIEKLDSCGRGLPFHKVRDRWKGICRQCKHLYLNNDR
>UniRef90_P36804_oligopeptide_1
MDRPKPFSVQQLADTLCIPLVDILLPCRFCQRFLTYIELVSLNRKGLQLIWTEEDF
>UniRef90_P36804_oligopeptide_2
FCQRFLTYIELVSLNRKGLQLIWTEEDFVFACCSSCAFATAQFEFSNFYEQSVCSW
>UniRef90_P36804_oligopeptide_3
VFACCSSCAFATAQFEFSNFYEQSVCSWEIEIVEQKPVGDIIIRCKFCLKKLDLIE
>UniRef90_P36804_oligopeptide_4
EIEIVEQKPVGDIIIRCKFCLKKLDLIEKLDICYKEEQFHKVRRNWKGLCRHCRAI
>UniRef90_P36804_oligopeptide_5
IEIVEQKPVGDIIIRCKFCLKKLDLIEKLDICYKEEQFHKVRRNWKGLCRHCRAIE
>UniRef90_P36805_oligopeptide_1
MDRPKPQTVRELADTLCIPLVDILLPCRFCNRFLAYIELVAFDLKGLQLIWTEEDF
>UniRef90_P36805_oligopeptide_2
FCNRFLAYIELVAFDLKGLQLIWTEEDFVFACCSSCAYATAQYEFSKFYEQSVSGR
>UniRef90_P36805_oligopeptide_3
VFACCSSCAYATAQYEFSKFYEQSVSGRELEEIEHKPIGEIPIRCKFCLKKLDLLE
>UniRef90_P36805_oligopeptide_4
ELEEIEHKPIGEIPIRCKFCLKKLDLLEKLDTCYRHQQFHKVRRNWKGLCRHCGSI
>UniRef90_P36805_oligopeptide_5
LEEIEHKPIGEIPIRCKFCLKKLDLLEKLDTCYRHQQFHKVRRNWKGLCRHCGSIG
>UniRef90_P36806_oligopeptide_1
MANAQATEEEIEIVEEGTTAPQVTEPPLPATIAGLAALLEIPLDDCLVPCNFCGKF
>UniRef90_P36806_oligopeptide_2
PATIAGLAALLEIPLDDCLVPCNFCGKFLSHLEACEFDDKRLSLIWKGHLVYACCR
>UniRef90_P36806_oligopeptide_3
LSHLEACEFDDKRLSLIWKGHLVYACCRWCCTATATFEFNEFYEHTVTGREIEFVT
>UniRef90_P36806_oligopeptide_4
WCCTATATFEFNEFYEHTVTGREIEFVTGKSVFDIDVRCQNCMRYLDSIEKLDICG
>UniRef90_P36806_oligopeptide_5
VTGKSVFDIDVRCQNCMRYLDSIEKLDICGRRLPFHKVRDSWKGICRLCKHFYNDW
>UniRef90_P36807_oligopeptide_1
MFEDPRERPRTLHELCESLNTTLQNLQVQCVYCKETLQWADVYNFAICDLRVVYRD
>UniRef90_P36807_oligopeptide_2
QCVYCKETLQWADVYNFAICDLRVVYRDRSPYAACKRCVIFYSKITEYRRYTCSVY
>UniRef90_P36807_oligopeptide_3
RSPYAACKRCVIFYSKITEYRRYTCSVYGATLEALTKKSLCNLLIRCHRCQMPLGP
>UniRef90_P36807_oligopeptide_4
GATLEALTKKSLCNLLIRCHRCQMPLGPEEKQRIVDEKRRFHEIAGQWKGLCTNCW
>UniRef90_P36807_oligopeptide_5
SLCNLLIRCHRCQMPLGPEEKQRIVDEKRRFHEIAGQWKGLCTNCWRPRRQTETQV
>UniRef90_P36809_oligopeptide_1
MAFKFENTGERPRTVHHLCEVQETSLLELQLQCVYCKKELSSSEVYNFACKDLRLV
>UniRef90_P36809_oligopeptide_2
LQLQCVYCKKELSSSEVYNFACKDLRLVYREDSPYAVCNFCLLFYSKVRKIRHYNY
>UniRef90_P36809_oligopeptide_3
YREDSPYAVCNFCLLFYSKVRKIRHYNYSLYGASLVALTKKELFDLLIRCYRCQQP
>UniRef90_P36809_oligopeptide_4
SLYGASLVALTKKELFDLLIRCYRCQQPLTPEEKQLHCEYKKRFHRISRTWTGLCL
>UniRef90_P36809_oligopeptide_5
ELFDLLIRCYRCQQPLTPEEKQLHCEYKKRFHRISRTWTGLCLQCWRHTTSTETAV
>UniRef90_P36810_oligopeptide_1
MASTSASSQPSTLYQLCKDFGLTLRNLQICCIWCKNHLTSAEAYAYHFKDLHVVWK
>UniRef90_P36810_oligopeptide_2
ICCIWCKNHLTSAEAYAYHFKDLHVVWKKGFPYAACAFCLEFYSKVCALRHYDRSA
>UniRef90_P36810_oligopeptide_3
KGFPYAACAFCLEFYSKVCALRHYDRSAFWHTVEQETGLLLEEQIIRCAICQKPLS
>UniRef90_P36810_oligopeptide_4
FWHTVEQETGLLLEEQIIRCAICQKPLSPSEKDHHIYNGRHFRFILNRWTGRCTQC
>UniRef90_P36810_oligopeptide_5
HTVEQETGLLLEEQIIRCAICQKPLSPSEKDHHIYNGRHFRFILNRWTGRCTQCRE
>UniRef90_P36811_oligopeptide_1
MFFPNPEERPYKLPALCEEVNISIHEIELDCVYCERQLYRCEVYDFIFRDLCVVYR
>UniRef90_P36811_oligopeptide_2
LDCVYCERQLYRCEVYDFIFRDLCVVYRKGKPLGVCQPCLLFYSKVRQYRRYNQSV
>UniRef90_P36811_oligopeptide_3
KGKPLGVCQPCLLFYSKVRQYRRYNQSVYGRTLENLTNKQLCNILIRCGKCQKPLC
>UniRef90_P36811_oligopeptide_4
YGRTLENLTNKQLCNILIRCGKCQKPLCPLEKQRHVDENKRFHQIADQWTGRCTQC
>UniRef90_P36811_oligopeptide_5
TNKQLCNILIRCGKCQKPLCPLEKQRHVDENKRFHQIADQWTGRCTQCWRPSATVV
>UniRef90_P36812_oligopeptide_1
MSARCGSQARTLYELCDQCNITLPTLQIDCVFCKTVLKTAEVLAFAFRELYVVWRD
>UniRef90_P36812_oligopeptide_2
DCVFCKTVLKTAEVLAFAFRELYVVWRDDFPHAACPRCLDLHGKVNQYRNFRYAAY
>UniRef90_P36812_oligopeptide_3
DFPHAACPRCLDLHGKVNQYRNFRYAAYAPTVEEETGLTILQVRIRCCKCHKPLSP
>UniRef90_P36812_oligopeptide_4
APTVEEETGLTILQVRIRCCKCHKPLSPVEKTNHIVKKTQFFKLKDSWTGYCLHCW
>UniRef90_P36812_oligopeptide_5
VRIRCCKCHKPLSPVEKTNHIVKKTQFFKLKDSWTGYCLHCWKKCMEKGQRSETLC
>UniRef90_P36813_oligopeptide_1
MARPVKVCELAHHLNIPIWEVLLPCNFCTGFLTYQELLEFDYKDFNLLWKDGFVFG
>UniRef90_P36813_oligopeptide_2
TGFLTYQELLEFDYKDFNLLWKDGFVFGCCAACAYRSAYHEFTNYHQEIVVGIEIE
>UniRef90_P36813_oligopeptide_3
CCAACAYRSAYHEFTNYHQEIVVGIEIEGRAAANIAEIVVRCLICLKRLDLLEKLD
>UniRef90_P36813_oligopeptide_4
IEGRAAANIAEIVVRCLICLKRLDLLEKLDICAQHREFHRVRNRWKGVCRHCRVIE
>UniRef90_P36814_oligopeptide_1
MFEDPATRPRTLHELCEVLEESVHEIRLQCVQCKKELQRREVYKFLFTDLRIVYRD
>UniRef90_P36814_oligopeptide_2
QCVQCKKELQRREVYKFLFTDLRIVYRDNNPYGVCIMCLRFLSKISEYRHYQYSLY
>UniRef90_P36814_oligopeptide_3
NNPYGVCIMCLRFLSKISEYRHYQYSLYGKTLEERVKKPLSEITIRCIICQTPLCP
>UniRef90_P36814_oligopeptide_4
GKTLEERVKKPLSEITIRCIICQTPLCPEEKERHVNANKRFHNIMGRWTGRCSECW
>UniRef90_P36814_oligopeptide_5
KKPLSEITIRCIICQTPLCPEEKERHVNANKRFHNIMGRWTGRCSECWRPRPVTQV
>UniRef90_P36815_oligopeptide_1
MDRQLFENTEERPRTLHQLCEVVNKPLLELQLGCVFCKKALTASEVYNFAYTDLRV
>UniRef90_P36815_oligopeptide_2
ELQLGCVFCKKALTASEVYNFAYTDLRVVYRDGYPYGVCKFCLLFYSKVRKLRYYN
>UniRef90_P36815_oligopeptide_3
VYRDGYPYGVCKFCLLFYSKVRKLRYYNCSVYGASLEALTKKKLSDLSIRCYRCQH
>UniRef90_P36815_oligopeptide_4
CSVYGASLEALTKKKLSDLSIRCYRCQHPLTPEEKQLHCDYKKRFHKISHMWTGSC
>UniRef90_P36815_oligopeptide_5
KLSDLSIRCYRCQHPLTPEEKQLHCDYKKRFHKISHMWTGSCLTCWRHTTATESAV
>UniRef90_P36816_oligopeptide_1
MHGERPTLGDIVLDLQPEPVSLSCNEQLDSSDSEDDHEQDQLDSSHNRQREQPTQQ
>UniRef90_P36816_oligopeptide_2
DSSDSEDDHEQDQLDSSHNRQREQPTQQDLQVNLQSFKIVTHCVFCHCLVRLVVHC
>UniRef90_P36816_oligopeptide_3
QDLQVNLQSFKIVTHCVFCHCLVRLVVHCTATDIRQVHQLLMGTLNIVCPNCAATA
>UniRef90_P36817_oligopeptide_1
MIGKEATIPEVVLELQELVQPTADLHCYEELTEEPAEEEQCLTPYKIVAGCGCGAR
>UniRef90_P36817_oligopeptide_2
EELTEEPAEEEQCLTPYKIVAGCGCGARLRLYVLATNLGIRAQQELLLGDIQLVCP
>UniRef90_P36817_oligopeptide_3
EEQCLTPYKIVAGCGCGARLRLYVLATNLGIRAQQELLLGDIQLVCPECRGRLRHE
>UniRef90_P36818_oligopeptide_1
MHGPHPTVKDIELSLAPEDIPVCNVQLDEEDYTDAVEPAQQAYRVVTECTKCSLPL
>UniRef90_P36818_oligopeptide_2
EEDYTDAVEPAQQAYRVVTECTKCSLPLRLVVECSHADIRALEQLLLGTLKLVCPR
>UniRef90_P36818_oligopeptide_3
DYTDAVEPAQQAYRVVTECTKCSLPLRLVVECSHADIRALEQLLLGTLKLVCPRCV
>UniRef90_P36819_oligopeptide_1
MIGKEVTVQDFTLELSELQPEVLPVDLLCEEELPNEQETEEESDIDRTVFKIIAPC
>UniRef90_P36819_oligopeptide_2
CEEELPNEQETEEESDIDRTVFKIIAPCGCSSCEVNLRIFVNATDTGIRTLQDLLI
>UniRef90_P36819_oligopeptide_3
TVFKIIAPCGCSSCEVNLRIFVNATDTGIRTLQDLLISDLQLLCPECRGNCKHGGF
>UniRef90_P36820_oligopeptide_1
MIGKEATIPDIVLELQELVQPTDLHCYEELSEEETEEEPRFIPYKIVVPCCFCDSK
>UniRef90_P36820_oligopeptide_2
ELSEEETEEEPRFIPYKIVVPCCFCDSKLRLIVVATPFGIRSQQDLLLEEVKLVCP
>UniRef90_P36820_oligopeptide_3
EPRFIPYKIVVPCCFCDSKLRLIVVATPFGIRSQQDLLLEEVKLVCPGCREKLRHV
>UniRef90_P36822_oligopeptide_1
MIGKEVILQDIVLELSELQPEVQPVDLFCEEELPTEQQETEEEPAIERSAYKVVVL
>UniRef90_P36822_oligopeptide_2
CEEELPTEQQETEEEPAIERSAYKVVVLCGCCKVKLRIFVKATQFGIRTLQDILIE
>UniRef90_P36822_oligopeptide_3
ERSAYKVVVLCGCCKVKLRIFVKATQFGIRTLQDILIEELQLLCPECRGNCNHGGV
>UniRef90_P36823_oligopeptide_1
MIGKEVTLQDFTLELSELQPEVQPVDLFCEEELPAEHQETEEEPAIDRTPYKVVAP
>UniRef90_P36823_oligopeptide_2
CEEELPAEHQETEEEPAIDRTPYKVVAPCGCCEVKLRIFVKATDFGIRTLQNLLIE
>UniRef90_P36823_oligopeptide_3
DRTPYKVVAPCGCCEVKLRIFVKATDFGIRTLQNLLIEELQLLCPECRGNCKHGGS
>UniRef90_P36824_oligopeptide_1
MHGNIINIEDVILDLVPQPEIDLRCYEQLDYEQFDSSDEDETDNMRDQQARQAGQE
>UniRef90_P36824_oligopeptide_2
LDYEQFDSSDEDETDNMRDQQARQAGQEVCYRIEAQCCMCNSIVQLAVQSSRQNVR
>UniRef90_P36824_oligopeptide_3
QARQAGQEVCYRIEAQCCMCNSIVQLAVQSSRQNVRVLEQMLMEDVSLVCHQCAAQ
>UniRef90_P36825_oligopeptide_1
MHGTRPSLADITLILEEIPEIIDLHCDEQFDSSEEENNHQLTEPAVQAYGVVTTCC
>UniRef90_P36825_oligopeptide_2
QFDSSEEENNHQLTEPAVQAYGVVTTCCKCGRAVRLVVECGPEDIRDLEQLFLKTL
>UniRef90_P36825_oligopeptide_3
NNHQLTEPAVQAYGVVTTCCKCGRAVRLVVECGPEDIRDLEQLFLKTLNLVCPHCA
>UniRef90_P36826_oligopeptide_1
MHGKVTTIPEYILDLVPQTEIDLHCYEQLNSSEEEDEDEVDNLQKQPQQARQEEQH
>UniRef90_P36826_oligopeptide_2
LNSSEEEDEDEVDNLQKQPQQARQEEQHPCYLINTQCCRCASAVQLAVQSPTKELR
>UniRef90_P36826_oligopeptide_3
ARQEEQHPCYLINTQCCRCASAVQLAVQSPTKELRALQQMLMGALELVCPLCATRR
>UniRef90_P36827_oligopeptide_1
MRGNAPTLKDIILYDLPTCDPTTCDTPPVDLYCYEQFDTSDEDDEDDDQPIKQDIQ
>UniRef90_P36827_oligopeptide_2
VDLYCYEQFDTSDEDDEDDDQPIKQDIQRYRIVCGCTQCGRSVKLVVSSTGADIQQ
>UniRef90_P36827_oligopeptide_3
QPIKQDIQRYRIVCGCTQCGRSVKLVVSSTGADIQQLHQMLLDTLGIVCPLCACVE
>UniRef90_P36828_oligopeptide_1
MHGKKPSVQDIVLDLKPTTETDLTCYESLDNSEDEDETDSHLERQAEQAWYRIVTD
>UniRef90_P36828_oligopeptide_2
LDNSEDEDETDSHLERQAEQAWYRIVTDCSRCQSTVCLTIESTHADLLVLEDLLMG
>UniRef90_P36828_oligopeptide_3
LERQAEQAWYRIVTDCSRCQSTVCLTIESTHADLLVLEDLLMGALKIVCPNCSRRL
>UniRef90_P36829_oligopeptide_1
MHGERPTLGDIVLNLHPEPVCLNCNEQLDSSDSEDDHEQDQLDSLHSREREQPTQQ
>UniRef90_P36829_oligopeptide_2
DSSDSEDDHEQDQLDSLHSREREQPTQQDLQVNLQSFKVVTRCVFCQCLVRLAVHC
>UniRef90_P36829_oligopeptide_3
QDLQVNLQSFKVVTRCVFCQCLVRLAVHCSITDITQFQQLLMGTLHIVCPNCAATE
>UniRef90_P36830_oligopeptide_1
MIGKEVTIPDIILQEEFGQPIDLQCYENLTAEAPAEQELEAEEELIQGIPYKVIAT
>UniRef90_P36830_oligopeptide_2
LTAEAPAEQELEAEEELIQGIPYKVIATCGGGCGARLRVFVLATDAAIRSFQELLL
>UniRef90_P36830_oligopeptide_3
GIPYKVIATCGGGCGARLRVFVLATDAAIRSFQELLLEELQFLCPQCREEIRNGGR
>UniRef90_P36831_oligopeptide_1
MRGDKATIKDYILDLQPETTDLHCYEQLGDSSDEEDTDGVDRPDGQAEQATSNYYI
>UniRef90_P36831_oligopeptide_2
GDSSDEEDTDGVDRPDGQAEQATSNYYIVTYCHSCDSTLRLCIHSTATDLRTLQQM
>UniRef90_P36831_oligopeptide_3
DGQAEQATSNYYIVTYCHSCDSTLRLCIHSTATDLRTLQQMLLGTLQVVCPGCARL
>UniRef90_P36832_oligopeptide_1
MHGNVPTLPQYIIELIPQTEIDLQCHEQLNSSEDEDEDEVDHLQEQPQQARRDEQH
>UniRef90_P36832_oligopeptide_2
LNSSEDEDEDEVDHLQEQPQQARRDEQHPCYLIETQCCRCESLVQLAVQSSTKELR
>UniRef90_P36832_oligopeptide_3
ARRDEQHPCYLIETQCCRCESLVQLAVQSSTKELRILQQMLMGTVELVCPLCATRR
>UniRef90_P36833_oligopeptide_1
MHGKVPTLQDVVLELTPQTEIDLQCNEQLDSSEDEDEDEVDHLQERPQQARQAKQH
>UniRef90_P36833_oligopeptide_2
LDSSEDEDEDEVDHLQERPQQARQAKQHTCYLIHVPCCECKFVVQLDIQSTKEDLR
>UniRef90_P36833_oligopeptide_3
ARQAKQHTCYLIHVPCCECKFVVQLDIQSTKEDLRVVQQLLMGALTVTCPLCASSN
>UniRef90_P36844_oligopeptide_1
MSKSARGWSDGFDPVYPYDADNDRPCPSSTLPSFSSDGFQEKPLGVLSLGPGRPCH
>UniRef90_P36844_oligopeptide_2
STLPSFSSDGFQEKPLGVLSLGPGRPCHTKNGEITLKLGEGVDLDDSGKLIANTVN
>UniRef90_P36844_oligopeptide_3
TKNGEITLKLGEGVDLDDSGKLIANTVNKAIAPLSFFQQHHFPLTWIPLYTPKMEN
>UniRef90_P36844_oligopeptide_4
KAIAPLSFFQQHHFPLTWIPLYTPKMENYPYKFLPPLSILKSTILNTLVSAFGSGL
>UniRef90_P36844_oligopeptide_5
YPYKFLPPLSILKSTILNTLVSAFGSGLGLSGSALAVQLASPLTFDDKGNIKITLN
>UniRef90_P36844_oligopeptide_6
GLSGSALAVQLASPLTFDDKGNIKITLNRGLHVTTGDAIESNISWAKGIKFEDGAI
>UniRef90_P36844_oligopeptide_7
RGLHVTTGDAIESNISWAKGIKFEDGAIATNIGKGSRFGTSSTETGVNNAYPIQVK
>UniRef90_P36844_oligopeptide_8
ATNIGKGSRFGTSSTETGVNNAYPIQVKLGSGLSFDSTGAIMAGNKDYDKLTLWTT
>UniRef90_P36844_oligopeptide_9
LGSGLSFDSTGAIMAGNKDYDKLTLWTTPDPSPNCQILAENDAKLTLCLTMCDSQI
>UniRef90_P36844_oligopeptide_10
PDPSPNCQILAENDAKLTLCLTMCDSQILATVSVLVVRSGNLNPITGTVSSAQVFL
>UniRef90_P36844_oligopeptide_11
LATVSVLVVRSGNLNPITGTVSSAQVFLRFDANGVLLTEHSTSKKYWGYKQGDSID
>UniRef90_P36844_oligopeptide_12
RFDANGVLLTEHSTSKKYWGYKQGDSIDGTPYTNAVGFMPNSTAYPKTQSSTTKNN
>UniRef90_P36844_oligopeptide_13
GTPYTNAVGFMPNSTAYPKTQSSTTKNNIVGQVYMNGDVSKPMLLTITLNGTDDTT
>UniRef90_P36844_oligopeptide_14
IVGQVYMNGDVSKPMLLTITLNGTDDTTSAYSMSFSYTWTNGSYIGATFGANSYTF
>UniRef90_P36844_oligopeptide_15
MNGDVSKPMLLTITLNGTDDTTSAYSMSFSYTWTNGSYIGATFGANSYTFSYIAQQ
>UniRef90_P36845_oligopeptide_1
MTKRLRAEDDFNPVYPYGYARNQNIPFLTPPFVSSNGFQNFPPGVLSLKLADPITI
>UniRef90_P36845_oligopeptide_2
TPPFVSSNGFQNFPPGVLSLKLADPITINNQNVSLKVGGGLTLQEETGKLTVNTEP
>UniRef90_P36845_oligopeptide_3
NNQNVSLKVGGGLTLQEETGKLTVNTEPPLHLTNNKLGIALDAPFDVIDNKLTLLA
>UniRef90_P36845_oligopeptide_4
PLHLTNNKLGIALDAPFDVIDNKLTLLAGHGLSIITKETSTLPGLVNTLVVLTGKG
>UniRef90_P36845_oligopeptide_5
GHGLSIITKETSTLPGLVNTLVVLTGKGIGTDLSNNGGNICVRVGEGGGLSFNDNG
>UniRef90_P36845_oligopeptide_6
IGTDLSNNGGNICVRVGEGGGLSFNDNGDLVAFNKKEDKRTLWTTPDTSPNCRIDQ
>UniRef90_P36845_oligopeptide_7
DLVAFNKKEDKRTLWTTPDTSPNCRIDQDKDSKLSLVLTKCGSQILANVSLIVVAG
>UniRef90_P36845_oligopeptide_8
DKDSKLSLVLTKCGSQILANVSLIVVAGRYKIINNNTNPALKGFTIKLLFDKNGVL
>UniRef90_P36845_oligopeptide_9
RYKIINNNTNPALKGFTIKLLFDKNGVLMESSNLGKSYWNFRNQNSIMSTAYEKAI
>UniRef90_P36845_oligopeptide_10
MESSNLGKSYWNFRNQNSIMSTAYEKAIGFMPNLVAYPKPTTGSKKYARDIVYGNI
>UniRef90_P36845_oligopeptide_11
GFMPNLVAYPKPTTGSKKYARDIVYGNIYLGGKPHQPVTIKTTFNQETGCEYSITF
>UniRef90_P36845_oligopeptide_12
NIYLGGKPHQPVTIKTTFNQETGCEYSITFDFSWAKTYVNVEFETTSFTFSYIAQE
>UniRef90_P36847_oligopeptide_1
MSKRLRVEDDFNPVYPYGYARNQNIPFLTPPFVSSDGFQNFPPGVLSLKLADPIAI
>UniRef90_P36847_oligopeptide_2
TPPFVSSDGFQNFPPGVLSLKLADPIAIANGNVSLKMGGGLTLQEGTGNLTVNTEP
>UniRef90_P36847_oligopeptide_3
ANGNVSLKMGGGLTLQEGTGNLTVNTEPPLQLTNNRIGIALDAPFDVIGGKLTLLA
>UniRef90_P36847_oligopeptide_4
PLQLTNNRIGIALDAPFDVIGGKLTLLAGHGLSIITEETSPLPGLVNTLVVLTGKG
>UniRef90_P36847_oligopeptide_5
GHGLSIITEETSPLPGLVNTLVVLTGKGLGTDTTDNGGSIRVRVGEGGGLSFNEAG
>UniRef90_P36847_oligopeptide_6
LGTDTTDNGGSIRVRVGEGGGLSFNEAGDLVAFNKKEDMRTLWTTPDPSPNCKIIE
>UniRef90_P36847_oligopeptide_7
DLVAFNKKEDMRTLWTTPDPSPNCKIIEDKDSKLTLILTKCGSQILGSVSLLVVKG
>UniRef90_P36847_oligopeptide_8
DKDSKLTLILTKCGSQILGSVSLLVVKGKFSNINNTTNPNEADKQITVKLLFDANG
>UniRef90_P36847_oligopeptide_9
KFSNINNTTNPNEADKQITVKLLFDANGVLKQGSTMDSSYWNYRSDNSNLSQPYKK
>UniRef90_P36847_oligopeptide_10
VLKQGSTMDSSYWNYRSDNSNLSQPYKKAVGFMPSKTAYPKQTKPTNKEISQAKNK
>UniRef90_P36847_oligopeptide_11
AVGFMPSKTAYPKQTKPTNKEISQAKNKIVSNVYLGGKIDQPCVIIISFNEEADSD
>UniRef90_P36847_oligopeptide_12
IVSNVYLGGKIDQPCVIIISFNEEADSDYSIVFYFKWYKTYENVQFDSSSFNFSYI
>UniRef90_P36847_oligopeptide_13
NVYLGGKIDQPCVIIISFNEEADSDYSIVFYFKWYKTYENVQFDSSSFNFSYIAQE
>UniRef90_P36848_oligopeptide_1
MKRSRTQYAEEPEENDDFNPVYPFDPYDTAHVPFVTPPFTSSNAFQEKPPGVLSLN
>UniRef90_P36848_oligopeptide_2
TAHVPFVTPPFTSSNAFQEKPPGVLSLNYKDPIVTENGSLTLKLGNGIKLNSQGQL
>UniRef90_P36848_oligopeptide_3
YKDPIVTENGSLTLKLGNGIKLNSQGQLTTTNTKVLEPLPHTSQGLTLSWSAPLSV
>UniRef90_P36848_oligopeptide_4
TTTNTKVLEPLPHTSQGLTLSWSAPLSVKASALTLNTMAPFTTTNESLSLVTAPPI
>UniRef90_P36848_oligopeptide_5
KASALTLNTMAPFTTTNESLSLVTAPPITVEASQLGLASCSTSKLRGGGNLGFHLP
>UniRef90_P36848_oligopeptide_6
TVEASQLGLASCSTSKLRGGGNLGFHLPAPFVVPSSNALTLSASDPLTVNSNSLGL
>UniRef90_P36848_oligopeptide_7
APFVVPSSNALTLSASDPLTVNSNSLGLNITSPITLINGSLALATSPPLDTTGSTL
>UniRef90_P36848_oligopeptide_8
NITSPITLINGSLALATSPPLDTTGSTLNLSVAAPLSVSQNALTVSTGNGLQVSGS
>UniRef90_P36848_oligopeptide_9
NLSVAAPLSVSQNALTVSTGNGLQVSGSQLVTRIGDGLRFDNGVIKAHVAGGNETL
>UniRef90_P36848_oligopeptide_10
QLVTRIGDGLRFDNGVIKAHVAGGNETLRGKIILDVNYPFDATTNLSLRRGSGLIY
>UniRef90_P36848_oligopeptide_11
RGKIILDVNYPFDATTNLSLRRGSGLIYNESTNWNLTTDISTEKGLTFSGNQIAIN
>UniRef90_P36848_oligopeptide_12
NESTNWNLTTDISTEKGLTFSGNQIAINAGPCGLTFNNRKLQVKLGAGHTFSSNDN
>UniRef90_P36848_oligopeptide_13
AGPCGLTFNNRKLQVKLGAGHTFSSNDNIALNSIATPYDPLTLWTTPDPPPNCTLR
>UniRef90_P36848_oligopeptide_14
IALNSIATPYDPLTLWTTPDPPPNCTLRQELDAKLTLCLTKNESIVNGIVSLIGVK
>UniRef90_P36848_oligopeptide_15
QELDAKLTLCLTKNESIVNGIVSLIGVKGDLLHIQPTTTTVGLHLVFDRQGRLVTT
>UniRef90_P36848_oligopeptide_16
GDLLHIQPTTTTVGLHLVFDRQGRLVTTTPTALVPQASWGYKQGQSVSSSAVANAL
>UniRef90_P36848_oligopeptide_17
TPTALVPQASWGYKQGQSVSSSAVANALGFMPNVSAYPRPNAGEAKSQMLSQTYLQ
>UniRef90_P36848_oligopeptide_18
GFMPNVSAYPRPNAGEAKSQMLSQTYLQGDTTKPITMKVVFNGNATVDGYSLTFMW
>UniRef90_P36848_oligopeptide_19
TYLQGDTTKPITMKVVFNGNATVDGYSLTFMWTGVSNYLNQQFSTPSCSFSYIAQE
>UniRef90_P36849_oligopeptide_1
MATPSMMPQWAYMHIAGQDASGYLSPGLVQFARATDTYFSMGNKFRNPTVAPTHDV
>UniRef90_P36849_oligopeptide_2
VQFARATDTYFSMGNKFRNPTVAPTHDVTTDRSQRLMLRFVPVDREDNTYSYKVRY
>UniRef90_P36849_oligopeptide_3
TTDRSQRLMLRFVPVDREDNTYSYKVRYTLAVGDNRVLDMASTFFDIRGVLDRGPS
>UniRef90_P36849_oligopeptide_4
TLAVGDNRVLDMASTFFDIRGVLDRGPSFKPYSGTAYNSLAPKGAPNTSQWIVTTN
>UniRef90_P36849_oligopeptide_5
FKPYSGTAYNSLAPKGAPNTSQWIVTTNGDNAVTTTTNTFGIASMKGGNITKEGLQ
>UniRef90_P36849_oligopeptide_6
GDNAVTTTTNTFGIASMKGGNITKEGLQIGKDITTTEGEEKPIYADKTYQPEPQVG
>UniRef90_P36849_oligopeptide_7
IGKDITTTEGEEKPIYADKTYQPEPQVGEESWTDTDGTNEKFGGRALKPATNMKPC
>UniRef90_P36849_oligopeptide_8
EESWTDTDGTNEKFGGRALKPATNMKPCYGSFARPTNIKGGQAKNRKVKPTTEGGV
>UniRef90_P36849_oligopeptide_9
YGSFARPTNIKGGQAKNRKVKPTTEGGVETEEPDIDMEFFDGRDAVAGALAPEIVL
>UniRef90_P36849_oligopeptide_10
ETEEPDIDMEFFDGRDAVAGALAPEIVLYTENVNLETPDSHVVYKPETSNNSHANL
>UniRef90_P36849_oligopeptide_11
YTENVNLETPDSHVVYKPETSNNSHANLGQQAMPNRPNYIGFRDNFVGLMYYNSTG
>UniRef90_P36849_oligopeptide_12
GQQAMPNRPNYIGFRDNFVGLMYYNSTGNMGVLAGQASQLNAVVDLQDRNTELSYQ
>UniRef90_P36849_oligopeptide_13
NMGVLAGQASQLNAVVDLQDRNTELSYQLLLDSLGDRTRYFSMWNQAVDSYDPDVR
>UniRef90_P36849_oligopeptide_14
LLLDSLGDRTRYFSMWNQAVDSYDPDVRIIENHGIEDELPNYCFPLNGIGPGHTYQ
>UniRef90_P36849_oligopeptide_15
IIENHGIEDELPNYCFPLNGIGPGHTYQGIKVKTDDTNGWEKDANVAPANEITIGN
>UniRef90_P36849_oligopeptide_16
GIKVKTDDTNGWEKDANVAPANEITIGNNLAMEINIQANLWRSFLYSNVALYLPDV
>UniRef90_P36849_oligopeptide_17
NLAMEINIQANLWRSFLYSNVALYLPDVYKYTPPNITLPTNTNTYEYMNGRVVSPS
>UniRef90_P36849_oligopeptide_18
YKYTPPNITLPTNTNTYEYMNGRVVSPSLVDSYINIGARWSLDPMDNVNPFNHHRN
>UniRef90_P36849_oligopeptide_19
LVDSYINIGARWSLDPMDNVNPFNHHRNAGLRYRSMLLGNGRYVPFHIQVPQKFFA
>UniRef90_P36849_oligopeptide_20
AGLRYRSMLLGNGRYVPFHIQVPQKFFAVKNLLLLPGSYTYEWNFRKDVNMVLQSS
>UniRef90_P36849_oligopeptide_21
VKNLLLLPGSYTYEWNFRKDVNMVLQSSLGNDLRTDGATISFTSINLYATFFPMAH
>UniRef90_P36849_oligopeptide_22
LGNDLRTDGATISFTSINLYATFFPMAHNTASTLEAMLRNDTNDQSFNDYLSAANM
>UniRef90_P36849_oligopeptide_23
NTASTLEAMLRNDTNDQSFNDYLSAANMLYPIPANATNIPISIPSRNWAAFRGWSF
>UniRef90_P36849_oligopeptide_24
LYPIPANATNIPISIPSRNWAAFRGWSFTRLKTKETPSLGSGFDPYFVYSGSIPYL
>UniRef90_P36849_oligopeptide_25
TRLKTKETPSLGSGFDPYFVYSGSIPYLDGTFYLNHTFKKVAIMFDSSVSWPGNDR
>UniRef90_P36849_oligopeptide_26
DGTFYLNHTFKKVAIMFDSSVSWPGNDRLLSPNEFEIKRTVDGEGYNVAQCNMTKD
>UniRef90_P36849_oligopeptide_27
LLSPNEFEIKRTVDGEGYNVAQCNMTKDWFLVQMLANYNIGYQGFYIPEGYKDRMY
>UniRef90_P36849_oligopeptide_28
WFLVQMLANYNIGYQGFYIPEGYKDRMYSFFRNFQPMSRQVVDEVNYTDYKAVTLP
>UniRef90_P36849_oligopeptide_29
SFFRNFQPMSRQVVDEVNYTDYKAVTLPYQHNNSGFVGYLAPTMRQGEPYPANYPY
>UniRef90_P36849_oligopeptide_30
YQHNNSGFVGYLAPTMRQGEPYPANYPYPLIGTTAVKSVTQKKFLCDRTMWRIPFS
>UniRef90_P36849_oligopeptide_31
PLIGTTAVKSVTQKKFLCDRTMWRIPFSSNFMSMGALTDLGQNMLYANSAHALDMT
>UniRef90_P36849_oligopeptide_32
SNFMSMGALTDLGQNMLYANSAHALDMTFEVDPMDEPTLLYLLFEVFDVVRVHQPH
>UniRef90_P36849_oligopeptide_33
SAHALDMTFEVDPMDEPTLLYLLFEVFDVVRVHQPHRGVIEAVYLRTPFSAGNATT
>UniRef90_P36850_oligopeptide_1
FDIRGVLDRGSFKPYSGTAYNSLAPKGAPNTCQWKDSDSKMHTFGVAAMPGVTGKK
>UniRef90_P36850_oligopeptide_2
PNTCQWKDSDSKMHTFGVAAMPGVTGKKIEADGLPIGIDSTSGTDTVIYADKTFQP
>UniRef90_P36850_oligopeptide_3
IEADGLPIGIDSTSGTDTVIYADKTFQPEPQVGNDSWVDTNGAEEKYGGRALKDTT
>UniRef90_P36850_oligopeptide_4
EPQVGNDSWVDTNGAEEKYGGRALKDTTKMKPCYGSFAKPTNKEGGQANLKDSEPA
>UniRef90_P36850_oligopeptide_5
KMKPCYGSFAKPTNKEGGQANLKDSEPAATTPNYDIDLAFFDSKTIVANYDPDIVM
>UniRef90_P36850_oligopeptide_6
ATTPNYDIDLAFFDSKTIVANYDPDIVMYTENVDLQTPDTHIVYKPGTEDTSSESN
>UniRef90_P36850_oligopeptide_7
YTENVDLQTPDTHIVYKPGTEDTSSESNLGQQAMPNRPNYIGFRDNFIGLMYYNST
>UniRef90_P36850_oligopeptide_8
LGQQAMPNRPNYIGFRDNFIGLMYYNSTGNMGVLAGQASQLNAVVDLQDRNTELSY
>UniRef90_P36850_oligopeptide_9
GNMGVLAGQASQLNAVVDLQDRNTELSYQLLLDSLGDRTRYFSMWNQAVDSYDPDV
>UniRef90_P36850_oligopeptide_10
QLLLDSLGDRTRYFSMWNQAVDSYDPDVRIIENHGVEDELPNYCFPLNGVGLTDTY
>UniRef90_P36850_oligopeptide_11
RIIENHGVEDELPNYCFPLNGVGLTDTYQGVKVKTDAGSEKWDKDDTTVSNANEIH
>UniRef90_P36850_oligopeptide_12
QGVKVKTDAGSEKWDKDDTTVSNANEIHVGNPFAMEINIQANLWRNFLYANVGLYL
>UniRef90_P36850_oligopeptide_13
VGNPFAMEINIQANLWRNFLYANVGLYLPDKYKYTPANITLPTNTNTYEYMNGRVV
>UniRef90_P36850_oligopeptide_14
PDKYKYTPANITLPTNTNTYEYMNGRVVAPSLVDAYINIGARWSLDPMDNVNPFNH
>UniRef90_P36850_oligopeptide_15
VAPSLVDAYINIGARWSLDPMDNVNPFNHHRNAGLPYRSMLLGNGRYVPFHIQVPQ
>UniRef90_P36852_oligopeptide_1
FDIRGVLDRGPSFKPYSGTAYNSLAPKGAPNPSQWEQAKTGRGVDQNQKETRTYGV
>UniRef90_P36852_oligopeptide_2
APNPSQWEQAKTGRGVDQNQKETRTYGVAHWRYNITKTGAGVDQNQKETRTYGEPT
>UniRef90_P36852_oligopeptide_3
AHWRYNITKTGAGVDQNQKETRTYGEPTGDITLQKKAKEGLQIGIDETKEDQTTKF
>UniRef90_P36852_oligopeptide_4
GDITLQKKAKEGLQIGIDETKEDQTTKFMQIKTFQPEPQIGENNWQDTNVFYGGRA
>UniRef90_P36852_oligopeptide_5
MQIKTFQPEPQIGENNWQDTNVFYGGRALKKETKMKPCYGSFARPTNKKGGQAKVL
>UniRef90_P36852_oligopeptide_6
LKKETKMKPCYGSFARPTNKKGGQAKVLTTEDGQPTENFDIDLAFFDIPQAGGNGN
>UniRef90_P36852_oligopeptide_7
TTEDGQPTENFDIDLAFFDIPQAGGNGNLDPDMILYAENVNLETPDTHVVYKPGKD
>UniRef90_P36852_oligopeptide_8
LDPDMILYAENVNLETPDTHVVYKPGKDDASSAANLTQQSMPNRPNYIGFRDNFVG
>UniRef90_P36852_oligopeptide_9
DASSAANLTQQSMPNRPNYIGFRDNFVGLMYYNSTGNMGVLAGQASQLNAVVDLQD
>UniRef90_P36852_oligopeptide_10
LMYYNSTGNMGVLAGQASQLNAVVDLQDRNTELSYQLLLDSLGDRTRYFSMWNSAV
>UniRef90_P36852_oligopeptide_11
RNTELSYQLLLDSLGDRTRYFSMWNSAVDSYDPDVRIIENHGVEDELPNYCFPLDG
>UniRef90_P36852_oligopeptide_12
DSYDPDVRIIENHGVEDELPNYCFPLDGTGTNATYQGVEPDNAQGQNDKWKKDEKV
>UniRef90_P36852_oligopeptide_13
TGTNATYQGVEPDNAQGQNDKWKKDEKVAAQNQICKGNIYAMEINLQANLWKSFLY
>UniRef90_P36852_oligopeptide_14
AAQNQICKGNIYAMEINLQANLWKSFLYSNVALYLPDSFKYTPANVTLPTNTNTYE
>UniRef90_P36852_oligopeptide_15
SNVALYLPDSFKYTPANVTLPTNTNTYEYMNGRVAAPSLVDAYVNIGARWSLDPMD
>UniRef90_P36852_oligopeptide_16
YMNGRVAAPSLVDAYVNIGARWSLDPMDNVNPFNHHRNAGLRYRSMLLGNGRYVPF
>UniRef90_P36852_oligopeptide_17
NVNPFNHHRNAGLRYRSMLLGNGRYVPFHIQVPQKFFAIKNLLLLPGSYTYEWNFR
>UniRef90_P36852_oligopeptide_18
RYRSMLLGNGRYVPFHIQVPQKFFAIKNLLLLPGSYTYEWNFRKDVNMILQSSLGN
>UniRef90_P36853_oligopeptide_1
MATPSMMPQWAYMHIAGQDASEYLSPGLVQFARATDTYFSLGNKFRNPTVAPTHDV
>UniRef90_P36853_oligopeptide_2
VQFARATDTYFSLGNKFRNPTVAPTHDVTTDRSQRLTLRFVPVDREDTTYSYKARF
>UniRef90_P36853_oligopeptide_3
TTDRSQRLTLRFVPVDREDTTYSYKARFTLAVGDNRVLDMASTYFDIRGVLDRGPS
>UniRef90_P36853_oligopeptide_4
TLAVGDNRVLDMASTYFDIRGVLDRGPSFKPYSGTAYNSLAPKGAPNSSQWLAKDT
>UniRef90_P36853_oligopeptide_5
FKPYSGTAYNSLAPKGAPNSSQWLAKDTNAGDQALKTHTHGVAAMGGTDITAKGLQ
>UniRef90_P36853_oligopeptide_6
NAGDQALKTHTHGVAAMGGTDITAKGLQIGVDTTENKNEPIYANEIYQPEPQVGEE
>UniRef90_P36853_oligopeptide_7
IGVDTTENKNEPIYANEIYQPEPQVGEENLQDVENFYGGRALKKETKMKPCYGSFA
>UniRef90_P36853_oligopeptide_8
NLQDVENFYGGRALKKETKMKPCYGSFARPTNEKGGQAKFLTDGDGQLTKNHDITM
>UniRef90_P36853_oligopeptide_9
RPTNEKGGQAKFLTDGDGQLTKNHDITMNFFDTPGGTVGQDTELEADIVMYAENVH
>UniRef90_P36853_oligopeptide_10
NFFDTPGGTVGQDTELEADIVMYAENVHLETPDTHVVYKPGTSDESSEANLVQQSM
>UniRef90_P36853_oligopeptide_11
LETPDTHVVYKPGTSDESSEANLVQQSMPNRPNYIGFRDNFVGLMYYNSTGNMGVL
>UniRef90_P36853_oligopeptide_12
PNRPNYIGFRDNFVGLMYYNSTGNMGVLAGQASQLNAVVDLQDRNTELSYQLLLDS
>UniRef90_P36853_oligopeptide_13
AGQASQLNAVVDLQDRNTELSYQLLLDSLGDRTRYFSMWNSAVDSYDPDVRIIENH
>UniRef90_P36853_oligopeptide_14
LGDRTRYFSMWNSAVDSYDPDVRIIENHGVEDELPNYCFPLDGAGTNATYQGVKVK
>UniRef90_P36853_oligopeptide_15
GVEDELPNYCFPLDGAGTNATYQGVKVKNGQDGDVNADWEKDPNLASRNQICKGNI
>UniRef90_P36853_oligopeptide_16
NGQDGDVNADWEKDPNLASRNQICKGNIFAMEINLQANLWKSFLYSNVALYLPDSY
>UniRef90_P36853_oligopeptide_17
FAMEINLQANLWKSFLYSNVALYLPDSYKYTPANVTLPANTNTYEYMNGRVVAPSL
>UniRef90_P36853_oligopeptide_18
KYTPANVTLPANTNTYEYMNGRVVAPSLVDAYINIGARWSLDPMDNVNPFNHHRNA
>UniRef90_P36853_oligopeptide_19
VDAYINIGARWSLDPMDNVNPFNHHRNAGLRYRSMLLGNGRYVPFHIQVPQKFFAI
>UniRef90_P36853_oligopeptide_20
GLRYRSMLLGNGRYVPFHIQVPQKFFAIKNLLLLPGSYTYEWNFRKDVNMILQSSL
>UniRef90_P36853_oligopeptide_21
KNLLLLPGSYTYEWNFRKDVNMILQSSLGNDLRVDGASVRFDSVNLYATFFPMAHN
>UniRef90_P36853_oligopeptide_22
GNDLRVDGASVRFDSVNLYATFFPMAHNTASTLEAMLRNDTNDQSFNDYLSAANML
>UniRef90_P36853_oligopeptide_23
TASTLEAMLRNDTNDQSFNDYLSAANMLYPIPAKATNVPISIPSRNWAAFRGWSFT
>UniRef90_P36853_oligopeptide_24
YPIPAKATNVPISIPSRNWAAFRGWSFTRLKTKETPSLGSGFDPYFVYSGSIPYLD
>UniRef90_P36853_oligopeptide_25
RLKTKETPSLGSGFDPYFVYSGSIPYLDGTFYLNHTFKKVSIMFDSSVSWPGNDRL
>UniRef90_P36853_oligopeptide_26
GTFYLNHTFKKVSIMFDSSVSWPGNDRLLTPNEFEIKRSVDGEGYNVAQCNMTKDW
>UniRef90_P36853_oligopeptide_27
LTPNEFEIKRSVDGEGYNVAQCNMTKDWFLVQMLSHYNIGYQGFHVPEGYKDRMYS
>UniRef90_P36853_oligopeptide_28
FLVQMLSHYNIGYQGFHVPEGYKDRMYSFFRNFQPMSRQVVDEINYKDYKAVTLPF
>UniRef90_P36853_oligopeptide_29
FFRNFQPMSRQVVDEINYKDYKAVTLPFQHNNSGFTGYLAPTMRQGQPYPANFPYP
>UniRef90_P36853_oligopeptide_30
QHNNSGFTGYLAPTMRQGQPYPANFPYPLIGQTAVPSVTQKKFLCDRVMWRIPFSS
>UniRef90_P36853_oligopeptide_31
LIGQTAVPSVTQKKFLCDRVMWRIPFSSNFMSMGALTDLGQNMLYANSAHALDMTF
>UniRef90_P36853_oligopeptide_32
NFMSMGALTDLGQNMLYANSAHALDMTFEVDPMDEPTLLYLLFEVFDVVRVHQPHR
>UniRef90_P36854_oligopeptide_1
MATPSMMPQWAYMHIAGQDASEYLSPGLVQFARATDTYFSMGNKFRNPTVAPTHDV
>UniRef90_P36854_oligopeptide_4
TLAVGDNRVLDMASTFFDIRGVLDRGPSFKPYSGTAYNSLAPKGAPNTCQWKDSDS
>UniRef90_P36854_oligopeptide_5
FKPYSGTAYNSLAPKGAPNTCQWKDSDSKMHTFGVAAMPGVTGKKIEADGLPIGID
>UniRef90_P36854_oligopeptide_6
KMHTFGVAAMPGVTGKKIEADGLPIGIDSTSGTDTVIYADKTFQPEPQVGNASWVD
>UniRef90_P36854_oligopeptide_7
STSGTDTVIYADKTFQPEPQVGNASWVDANGTEEKYGGRALKDTTKMKPCYGSFAK
>UniRef90_P36854_oligopeptide_8
ANGTEEKYGGRALKDTTKMKPCYGSFAKPTNKEGGQANLKDSETAATTPNYDIDLA
>UniRef90_P36854_oligopeptide_9
PTNKEGGQANLKDSETAATTPNYDIDLAFFDNKNIAANYDPDIVMYTENVDLQTPD
>UniRef90_P36854_oligopeptide_10
FFDNKNIAANYDPDIVMYTENVDLQTPDTHIVYKPGTEDTSSESNLGQQAMPNRPN
>UniRef90_P36854_oligopeptide_11
THIVYKPGTEDTSSESNLGQQAMPNRPNYIGFRDNFIGLMYYNSTGNMGVLAGQAS
>UniRef90_P36854_oligopeptide_12
YIGFRDNFIGLMYYNSTGNMGVLAGQASQLNAVVDLQDRNTELSYQLLLDSLGDRT
>UniRef90_P36854_oligopeptide_13
QLNAVVDLQDRNTELSYQLLLDSLGDRTRYFSMWNQAVDSYDPDVRIIENHGVEDE
>UniRef90_P36854_oligopeptide_14
RYFSMWNQAVDSYDPDVRIIENHGVEDELPNYCFPLNGVGFTDTYQGVKVKTDAVA
>UniRef90_P36854_oligopeptide_15
LPNYCFPLNGVGFTDTYQGVKVKTDAVAGTSGTQWDKDDTTVSTANEIHGGNPFAM
>UniRef90_P36854_oligopeptide_16
GTSGTQWDKDDTTVSTANEIHGGNPFAMEINIQANLWRSFLYSNVALYLPDSYKYT
>UniRef90_P36854_oligopeptide_17
EINIQANLWRSFLYSNVALYLPDSYKYTPSNVTLPENKNTYDYMNGRVVPPSLVDT
>UniRef90_P36854_oligopeptide_18
PSNVTLPENKNTYDYMNGRVVPPSLVDTYVNIGARWSLDAMDNVNPFNHHRNAGLR
>UniRef90_P36854_oligopeptide_19
YVNIGARWSLDAMDNVNPFNHHRNAGLRYRSMLLGNGRYVPFHIQVPQKFFAVKNL
>UniRef90_P36854_oligopeptide_20
YRSMLLGNGRYVPFHIQVPQKFFAVKNLLLLPGSYTYVWNFRKDVNMVLQSSLGND
>UniRef90_P36854_oligopeptide_21
LLLPGSYTYVWNFRKDVNMVLQSSLGNDLRVDGATISFTSINLYATFFPMAHNTAS
>UniRef90_P36854_oligopeptide_22
LRVDGATISFTSINLYATFFPMAHNTASTLEAMLRNDTNDQSFNDYLSAANMLYPI
>UniRef90_P36854_oligopeptide_23
TLEAMLRNDTNDQSFNDYLSAANMLYPIPANATNIPISIPSRNWAAFRGWSFTRLK
>UniRef90_P36854_oligopeptide_24
PANATNIPISIPSRNWAAFRGWSFTRLKTKETPSLGSGFDPYFVYSGSIPYLDGTF
>UniRef90_P36854_oligopeptide_25
TKETPSLGSGFDPYFVYSGSIPYLDGTFYLNHTFKKVSIMFDSSVSWPGNDRLLSP
>UniRef90_P36854_oligopeptide_26
YLNHTFKKVSIMFDSSVSWPGNDRLLSPNEFEIKRTVDGEGYNVAQCNMTKDWFLV
>UniRef90_P36854_oligopeptide_27
NEFEIKRTVDGEGYNVAQCNMTKDWFLVQMLANYNIGYQGFYIPEGYKDRMYSFFR
>UniRef90_P36854_oligopeptide_28
QMLANYNIGYQGFYIPEGYKDRMYSFFRNFQPMSRQVVDEVNYTDYKAVTLPYQHN
>UniRef90_P36854_oligopeptide_29
NFQPMSRQVVDEVNYTDYKAVTLPYQHNNSGFVGYLAPTMRQGEPYPANYPYPLIG
>UniRef90_P36854_oligopeptide_30
NSGFVGYLAPTMRQGEPYPANYPYPLIGTTAVKSVTQKKFLCDRTMWRIPFSSNFM
>UniRef90_P36854_oligopeptide_31
TTAVKSVTQKKFLCDRTMWRIPFSSNFMSMGALTDLGQNLLYANSAHALDMTFEVD
>UniRef90_P36854_oligopeptide_32
SMGALTDLGQNLLYANSAHALDMTFEVDPMDEPTLLSLVFEVFDVVRVHQPHRGVI
>UniRef90_P36854_oligopeptide_33
SAHALDMTFEVDPMDEPTLLSLVFEVFDVVRVHQPHRGVIEAVYLRTPFSAGNATT
>UniRef90_P36855_oligopeptide_1
FDIRGVLDGPSFKPYSGSAYNSLAPKAAPNASQWLTTNNGNKTHTFAQAPYIGDSI
>UniRef90_P36855_oligopeptide_2
PNASQWLTTNNGNKTHTFAQAPYIGDSISKDGIQVGTNTANPQQAVYADKTYQPEP
>UniRef90_P36855_oligopeptide_3
SKDGIQVGTNTANPQQAVYADKTYQPEPQVGESQWNASVSNNAKAAGRVLKSTTPM
>UniRef90_P36855_oligopeptide_4
QVGESQWNASVSNNAKAAGRVLKSTTPMYPCYGSYARATNEKGGQSKNNDGVEMRF
>UniRef90_P36855_oligopeptide_5
YPCYGSYARATNEKGGQSKNNDGVEMRFFASSANDNQNDPTVVMYSEDVNLEAPDT
>UniRef90_P36855_oligopeptide_6
FASSANDNQNDPTVVMYSEDVNLEAPDTHIVYKPAVTADTISSELLHGQQAAPNRP
>UniRef90_P36855_oligopeptide_7
HIVYKPAVTADTISSELLHGQQAAPNRPNYIAFRDNFYWALYYNSTGNMGVLAGQA
>UniRef90_P36855_oligopeptide_8
NYIAFRDNFYWALYYNSTGNMGVLAGQASQLNAVVDLQDRNTELSYQLMLDALGDR
>UniRef90_P36855_oligopeptide_9
SQLNAVVDLQDRNTELSYQLMLDALGDRSRYFSMWNSAVDSYDPDVRIIENHGVED
>UniRef90_P36855_oligopeptide_10
SRYFSMWNSAVDSYDPDVRIIENHGVEDELPNYCFPLGAVGVVNSYKGVKQNDGNG
>UniRef90_P36855_oligopeptide_11
ELPNYCFPLGAVGVVNSYKGVKQNDGNGWVKDDSVADTNDIAKGNIFAMEINLQAN
>UniRef90_P36855_oligopeptide_12
WVKDDSVADTNDIAKGNIFAMEINLQANLWRSFLYSNVGLYLPDDLKYTPGNIKLP
>UniRef90_P36855_oligopeptide_13
LWRSFLYSNVGLYLPDDLKYTPGNIKLPENKNTYEYMNGRVTVPGLVDTYVNIGAR
>UniRef90_P36855_oligopeptide_14
ENKNTYEYMNGRVTVPGLVDTYVNIGARWYPDVMDNINPFNHHRNAGLRYRSMLLG
>UniRef90_P36855_oligopeptide_15
WYPDVMDNINPFNHHRNAGLRYRSMLLGNGRFVPFHIQVPQKFFAIKNLLLLPGSY
>UniRef90_P36855_oligopeptide_16
RYRSMLLGNGRFVPFHIQVPQKFFAIKNLLLLPGSYTYEWNFRKDVNMILQSTLGN
>UniRef90_P37800_oligopeptide_1
MERILKKQPAPVRALTIHPLRRYESSIYDTPIPAYVIKHSSDGVTIDIATSELADG
>UniRef90_P37800_oligopeptide_2
DTPIPAYVIKHSSDGVTIDIATSELADGQSGSTIQPFESVPAQNLTLFKHDFTFGH
>UniRef90_P37800_oligopeptide_3
QSGSTIQPFESVPAQNLTLFKHDFTFGHLADTTDKKFVEVFGVLENRADDSDFQSP
>UniRef90_P37800_oligopeptide_4
LADTTDKKFVEVFGVLENRADDSDFQSPDMIIETETGHVYVVEFTTTMGDANSADL
>UniRef90_P37800_oligopeptide_5
DMIIETETGHVYVVEFTTTMGDANSADLAARNKIAKYEIACLNRSAIKPISLYIIA
>UniRef90_P37800_oligopeptide_6
AARNKIAKYEIACLNRSAIKPISLYIIAVHFNGVISNLDLSDEEVNEIVFRFRLAR
>UniRef90_P37800_oligopeptide_7
VHFNGVISNLDLSDEEVNEIVFRFRLARDIFEELREINPALFDSDETISRLEREVN
>UniRef90_P37800_oligopeptide_8
DIFEELREINPALFDSDETISRLEREVNSVMSAIQIDWDTTEKKFPSFRRELFENF
>UniRef90_P37800_oligopeptide_9
SVMSAIQIDWDTTEKKFPSFRRELFENFRSKEVDDEYISKIIKRCTDEALRGIERD
>UniRef90_P37800_oligopeptide_10
RSKEVDDEYISKIIKRCTDEALRGIERDSLYTEDITNKERFELNSKRAASDIKNKM
>UniRef90_P37800_oligopeptide_11
SLYTEDITNKERFELNSKRAASDIKNKMAEMMSYEFLRDTEDHKSTVQFPPWVTRT
>UniRef90_P37800_oligopeptide_12
AEMMSYEFLRDTEDHKSTVQFPPWVTRTGPAGKDLEPLKSVSVEGSHPMCKIWNKV
>UniRef90_P37800_oligopeptide_13
GPAGKDLEPLKSVSVEGSHPMCKIWNKVCTNASIEKIERMHDDPVLELEYAMSGST
>UniRef90_P37800_oligopeptide_14
CTNASIEKIERMHDDPVLELEYAMSGSTERSVERNKYHRTVLTLSPEEREYAAVLG
>UniRef90_P37800_oligopeptide_15
ERSVERNKYHRTVLTLSPEEREYAAVLGVCGKRNANLGAVKEARVRSKKGFSIGHN
>UniRef90_P37800_oligopeptide_16
VCGKRNANLGAVKEARVRSKKGFSIGHNTERVEEFLSDSCVEDLIPTEGLYNPLSE
>UniRef90_P37800_oligopeptide_17
TERVEEFLSDSCVEDLIPTEGLYNPLSEDKSLRLLAMGLHQPTLIHMDDETPETLD
>UniRef90_P37800_oligopeptide_18
DKSLRLLAMGLHQPTLIHMDDETPETLDCHLKFLSSPIGSWLQMVSIVGAELSASV
>UniRef90_P37800_oligopeptide_19
CHLKFLSSPIGSWLQMVSIVGAELSASVKQHVKPNQFIVKRLLDSAIFLLIKPTTS
>UniRef90_P37800_oligopeptide_20
KQHVKPNQFIVKRLLDSAIFLLIKPTTSKGHIFVSLAVNKKFLHGELSKSSVFKQS
>UniRef90_P37800_oligopeptide_21
KGHIFVSLAVNKKFLHGELSKSSVFKQSIDAGDLLVTDFVSFKLSKITNLCKALCV
>UniRef90_P37800_oligopeptide_22
IDAGDLLVTDFVSFKLSKITNLCKALCVLEAASCFWAETYGFEPWKFVDQASAVKF
>UniRef90_P37800_oligopeptide_23
LEAASCFWAETYGFEPWKFVDQASAVKFLDAWFMIKLSLLTMLEDKATTEELQTMQ
>UniRef90_P37800_oligopeptide_24
LDAWFMIKLSLLTMLEDKATTEELQTMQRYVIMEGFVSLPEIPKPHKMLSKIPKVL
>UniRef90_P37800_oligopeptide_25
RYVIMEGFVSLPEIPKPHKMLSKIPKVLRSELQVFLTHRLFSTMQRISATPFQLHK
>UniRef90_P37800_oligopeptide_26
RSELQVFLTHRLFSTMQRISATPFQLHKVGGNIRWKGLFNPYSGNSIDELQTLISC
>UniRef90_P37800_oligopeptide_27
VGGNIRWKGLFNPYSGNSIDELQTLISCCYNGYFKNKEEDTEPSALSAMYKKIIEL
>UniRef90_P37800_oligopeptide_28
CYNGYFKNKEEDTEPSALSAMYKKIIELEHLRPPTDTYLGYEDPIDPKMHEFSRSY
>UniRef90_P37800_oligopeptide_29
EHLRPPTDTYLGYEDPIDPKMHEFSRSYLKLLCNHAKTKLRKQYGRGVMNQIENSI
>UniRef90_P37800_oligopeptide_30
LKLLCNHAKTKLRKQYGRGVMNQIENSIVREVQSITLERLATLKATSNFDDSWYTF
>UniRef90_P37800_oligopeptide_31
VREVQSITLERLATLKATSNFDDSWYTFKDVKDKNYTRDKLLVKMTQFAHRGKTLA
>UniRef90_P37800_oligopeptide_32
KDVKDKNYTRDKLLVKMTQFAHRGKTLAIEVFEECMSRIEEKGCMEICLFKKQQHG
>UniRef90_P37800_oligopeptide_33
IEVFEECMSRIEEKGCMEICLFKKQQHGGLREIYVMGADERIVQSVIEAIARAIGR
>UniRef90_P37800_oligopeptide_34
GLREIYVMGADERIVQSVIEAIARAIGRFFDSDTLCNPSNKIRIPETHGQRAKRRC
>UniRef90_P37800_oligopeptide_35
FFDSDTLCNPSNKIRIPETHGQRAKRRCGRSVWTCATSDDARKWNQGHYVTKFALM
>UniRef90_P37800_oligopeptide_36
GRSVWTCATSDDARKWNQGHYVTKFALMLCEFTPQEWWPLIIRGCSMFTNKFMMMN
>UniRef90_P37800_oligopeptide_37
LCEFTPQEWWPLIIRGCSMFTNKFMMMNLDFLRIIDSHKELQIEDEFVSKLFKAYH
>UniRef90_P37800_oligopeptide_38
LDFLRIIDSHKELQIEDEFVSKLFKAYHGESVEPWISQGCTYLKTSTGMMQGILHF
>UniRef90_P37800_oligopeptide_39
GESVEPWISQGCTYLKTSTGMMQGILHFTSSLLHSLHQEFVKTTAIQLFTLKLGSD
>UniRef90_P37800_oligopeptide_40
TSSLLHSLHQEFVKTTAIQLFTLKLGSDASSKVVCDMMQGSDDSSMIISFPSYNEK
>UniRef90_P37800_oligopeptide_41
ASSKVVCDMMQGSDDSSMIISFPSYNEKIKMRYKLVAAMCFRIKKSLGIYIGIYPS
>UniRef90_P37800_oligopeptide_42
IKMRYKLVAAMCFRIKKSLGIYIGIYPSEKSTPNTDFVMEYNSEFFFHSQHVRPTI
>UniRef90_P37800_oligopeptide_43
EKSTPNTDFVMEYNSEFFFHSQHVRPTIRWIAASCSLPEVETLVASKEEAANLLTA
>UniRef90_P37800_oligopeptide_44
RWIAASCSLPEVETLVASKEEAANLLTAITEGGGSFSLAAMIQHCQSSIHYMLMGL
>UniRef90_P37800_oligopeptide_45
ITEGGGSFSLAAMIQHCQSSIHYMLMGLGVSALFSEFSKAISKWLDPGLGFFLFDN
>UniRef90_P37800_oligopeptide_46
GVSALFSEFSKAISKWLDPGLGFFLFDNPYSAGLSGFKYNLYRAIMNSSLKSIYSF
>UniRef90_P37800_oligopeptide_47
PYSAGLSGFKYNLYRAIMNSSLKSIYSFFMKRVKGGSQRTDGIISESCSVSPGGAI
>UniRef90_P37800_oligopeptide_48
FMKRVKGGSQRTDGIISESCSVSPGGAIVMSSTLRWGSVEKFKRLRNRLNIPETWK
>UniRef90_P37800_oligopeptide_49
VMSSTLRWGSVEKFKRLRNRLNIPETWKEMINESPEVLYRAPQTGTEIMLRIAEKV
>UniRef90_P37800_oligopeptide_50
EMINESPEVLYRAPQTGTEIMLRIAEKVHSPGVVSSLSTGNAVCKVMASSVYFLSA
>UniRef90_P37800_oligopeptide_51
HSPGVVSSLSTGNAVCKVMASSVYFLSACIFEDAGSQEYKVVNNDKYSLMQKIIAF
>UniRef90_P37800_oligopeptide_52
CIFEDAGSQEYKVVNNDKYSLMQKIIAFDQIGCNDEISQEDLLFLFPNLAEFEAFD
>UniRef90_P37800_oligopeptide_53
DQIGCNDEISQEDLLFLFPNLAEFEAFDSIIYDKGRFNVIPRASQREATQTRIVVF
>UniRef90_P37800_oligopeptide_54
SIIYDKGRFNVIPRASQREATQTRIVVFEHHSSARVAPEKLVSDKWFGTRKSKIGS
>UniRef90_P37800_oligopeptide_55
EHHSSARVAPEKLVSDKWFGTRKSKIGSPGFRQEWDRLKAIVRWLRDTPEETLDSS
>UniRef90_P37800_oligopeptide_56
PGFRQEWDRLKAIVRWLRDTPEETLDSSPFSNHIQIRNFFARMEGRPRVIKVTGAP
>UniRef90_P37800_oligopeptide_57
PFSNHIQIRNFFARMEGRPRVIKVTGAPVKRDLGMSKIAMAIRDNFCKTGFLQGLE
>UniRef90_P37800_oligopeptide_58
VKRDLGMSKIAMAIRDNFCKTGFLQGLEDEVGHSRAMQVEKIKHYLFSVLMGPYSE
>UniRef90_P37800_oligopeptide_59
DEVGHSRAMQVEKIKHYLFSVLMGPYSEEAKLEYVVKILKEEPQVILNYNDKRSRA
>UniRef90_P37800_oligopeptide_60
EAKLEYVVKILKEEPQVILNYNDKRSRANIISLLQRFIKSEIGIATLIEDMKAGVF
>UniRef90_P37800_oligopeptide_61
NIISLLQRFIKSEIGIATLIEDMKAGVFGAFVKAQQFSQSSVNNKYYGRGIWKGVM
>UniRef90_P37800_oligopeptide_62
GAFVKAQQFSQSSVNNKYYGRGIWKGVMDGYQVQIDIDGKEGMPSHLSGITISNCS
>UniRef90_P37800_oligopeptide_63
DGYQVQIDIDGKEGMPSHLSGITISNCSKTWILTQSLKAWCEDMQVYNNTDVSKAN
>UniRef90_P37800_oligopeptide_64
KTWILTQSLKAWCEDMQVYNNTDVSKANPKANYWMYGFKMYGSSYPYGCPIYLVRH
>UniRef90_P37800_oligopeptide_65
PKANYWMYGFKMYGSSYPYGCPIYLVRHDITNLGLLHDDDIDIKVRRNTINLFVRS
>UniRef90_P37800_oligopeptide_66
DITNLGLLHDDDIDIKVRRNTINLFVRSKDKRPRDLHILSYTPSDSDISSVSSKHI
>UniRef90_P37800_oligopeptide_67
KDKRPRDLHILSYTPSDSDISSVSSKHIMEDEYFVYKGAFSVEPTRSWMLCQPLPW
>UniRef90_P37800_oligopeptide_68
MEDEYFVYKGAFSVEPTRSWMLCQPLPWSFVRPVLQVATGSRRSPRQLDLERLREI
>UniRef90_P37800_oligopeptide_69
SFVRPVLQVATGSRRSPRQLDLERLREIIRLCTESSIRNKVGTVYGQNRPEKFIEA
>UniRef90_P37800_oligopeptide_70
IRLCTESSIRNKVGTVYGQNRPEKFIEAEPIDMSEMFDMMLDEGMDDAFEELADYL
>UniRef90_P37800_oligopeptide_71
EPIDMSEMFDMMLDEGMDDAFEELADYLTVEEDPDYMDEVSFDDDSLNLFGPAHYK
>UniRef90_P37800_oligopeptide_72
TVEEDPDYMDEVSFDDDSLNLFGPAHYKELQSLTVLAHPLMDDFVTRLVGKMGRPQ
>UniRef90_P37800_oligopeptide_73
ELQSLTVLAHPLMDDFVTRLVGKMGRPQIRRLLEKNVTTRDLRELSELLFMALDRD
>UniRef90_P37800_oligopeptide_74
MGRPQIRRLLEKNVTTRDLRELSELLFMALDRDPSQIREELILGDSPTEVPDDLLG
>UniRef90_P41264_oligopeptide_1
CIQLGTEQTCKSVDSNDCLVTTSVKVCLIGTVSKFQPSDTLLFLGPLEQGGLIFKQ
>UniRef90_P41264_oligopeptide_2
IGTVSKFQPSDTLLFLGPLEQGGLIFKQWCTTTCQFGDPGDIMSTPVGMKCPELSG
>UniRef90_P41264_oligopeptide_3
WCTTTCQFGDPGDIMSTPVGMKCPELSGSFRKKCAFATTPVCQFDGNTISGYKRMI
>UniRef90_P41264_oligopeptide_4
SFRKKCAFATTPVCQFDGNTISGYKRMIATKDSFQSFNVTEPHISASSLEWIDPDS
>UniRef90_P41264_oligopeptide_5
ATKDSFQSFNVTEPHISASSLEWIDPDSSLRDHINVIVGRDLSFQDLSETPCQVDL
>UniRef90_P41264_oligopeptide_6
SLRDHINVIVGRDLSFQDLSETPCQVDLTTTSIDGAWGSGVGFNLICSVSLTECST
>UniRef90_P41264_oligopeptide_7
TTTSIDGAWGSGVGFNLICSVSLTECSTFLTSIKACDSAMCYGSTTANLLRGQNTV
>UniRef90_P41264_oligopeptide_8
FLTSIKACDSAMCYGSTTANLLRGQNTVHIVGKGGHSGSKFMCCHDTKCSSTGLIA
>UniRef90_P41264_oligopeptide_9
GQNTVHIVGKGGHSGSKFMCCHDTKCSSTGLIAAAPHLDRVTGYNQADSDKIFDDG
>UniRef90_P41326_oligopeptide_1
MQQPRGRSRTRNHQTASSIYHETQLPSKPHYTNHHPRARSMSSTRSSAESSPTNHI
>UniRef90_P41326_oligopeptide_2
PHYTNHHPRARSMSSTRSSAESSPTNHIPRARPPPTFNLSKPPPPPKDMCRNMKIG
>UniRef90_P41326_oligopeptide_3
PRARPPPTFNLSKPPPPPKDMCRNMKIGLPCTDPTCNRDHDLDNLTNRELLLLMAR
>UniRef90_P41326_oligopeptide_4
LPCTDPTCNRDHDLDNLTNRELLLLMARKMLPNTDKTFRSLQDCGSPSLSKGLSKD
>UniRef90_P41326_oligopeptide_5
KMLPNTDKTFRSLQDCGSPSLSKGLSKDKQEQTKDVLTLENLGHILNYLHRSDIGK
>UniRef90_P41326_oligopeptide_6
KQEQTKDVLTLENLGHILNYLHRSDIGKLDETSLRAALSLTCAGIRKTNRSLINTM
>UniRef90_P41326_oligopeptide_7
LDETSLRAALSLTCAGIRKTNRSLINTMTELHINHENLPQDQNGVIKQTYTGIHLD
>UniRef90_P41326_oligopeptide_8
TELHINHENLPQDQNGVIKQTYTGIHLDKGGQFEAALWQGWDKRSISLFVQAALYV
>UniRef90_P41326_oligopeptide_9
KGGQFEAALWQGWDKRSISLFVQAALYVMNNIPCESSTSVQASYDHFILPQSQSKG
>UniRef90_P41326_oligopeptide_10
GGQFEAALWQGWDKRSISLFVQAALYVMNNIPCESSTSVQASYDHFILPQSQSKGQ
>UniRef90_P42927_oligopeptide_1
MDIFKELILKHTDENVLISPVSILSTLSILNHGAAGSTAEQLSKYIENKNTPKDDK
>UniRef90_P42927_oligopeptide_2
ILNHGAAGSTAEQLSKYIENKNTPKDDKDDNNDMDVDIPYCATLATANKIYCSDSI
>UniRef90_P42927_oligopeptide_3
DDNNDMDVDIPYCATLATANKIYCSDSIEFHASFLQKIKDDFQTVNFNNANQTKEL
>UniRef90_P42927_oligopeptide_4
EFHASFLQKIKDDFQTVNFNNANQTKELINEWVKTMTNGKINSLLTTPLPINTRMT
>UniRef90_P42927_oligopeptide_5
INEWVKTMTNGKINSLLTTPLPINTRMTVVSAVHFKAMWKYPFSKHLTYTDKFYIS
>UniRef90_P42927_oligopeptide_6
VVSAVHFKAMWKYPFSKHLTYTDKFYISKNIVTSVDMMVSTKNDLQYVHINELFGG
>UniRef90_P42927_oligopeptide_7
KNIVTSVDMMVSTKNDLQYVHINELFGGFSIIDIPYEGNSSMVIILPDDIEGLYNI
>UniRef90_P42927_oligopeptide_8
FSIIDIPYEGNSSMVIILPDDIEGLYNIEKHITDENFKKWCSKLSTKSIDLYMPKF
>UniRef90_P42927_oligopeptide_9
EKHITDENFKKWCSKLSTKSIDLYMPKFKVEMTEPYNLVPILENLGLTNIFGYYSD
>UniRef90_P42927_oligopeptide_10
KVEMTEPYNLVPILENLGLTNIFGYYSDFSKMCNETITVEKFLHKTFIDVNEEYTE
>UniRef90_P42927_oligopeptide_11
FSKMCNETITVEKFLHKTFIDVNEEYTEASAITGVFMTNFSMVYRTKVYINHPFMY
>UniRef90_P42927_oligopeptide_12
IDVNEEYTEASAITGVFMTNFSMVYRTKVYINHPFMYMIKDNTGRILFIGKYCYPQ
>UniRef90_P48311_oligopeptide_1
MALVPSPRAGGFLPAETHSGPQPPRRRVRQSTAGAAPTATRAPRRRAATASPGEPP
>UniRef90_P48311_oligopeptide_2
RQSTAGAAPTATRAPRRRAATASPGEPPSTTASGRPPAANNVSLTPNSRLRGTIVA
>UniRef90_P48311_oligopeptide_3
STTASGRPPAANNVSLTPNSRLRGTIVAPRGQGLLYAIDTATNSPMEIKFHRRLAS
>UniRef90_P48311_oligopeptide_4
PRGQGLLYAIDTATNSPMEIKFHRRLASALTRLLQVNLRSVPADLNEAFLDSLDSS
>UniRef90_P48311_oligopeptide_5
ALTRLLQVNLRSVPADLNEAFLDSLDSSQIRTLALKLKVPRVEVWTCGSRGVVVPS
>UniRef90_P48311_oligopeptide_6
QIRTLALKLKVPRVEVWTCGSRGVVVPSIIHPQQERAGAEEGDEGERQDTEDFLNF
>UniRef90_P48311_oligopeptide_7
IIHPQQERAGAEEGDEGERQDTEDFLNFPLRFLVRGRQVHLIQEMQSVQRCEYCAR
>UniRef90_P48311_oligopeptide_8
PLRFLVRGRQVHLIQEMQSVQRCEYCARFYKYQHECTVRRRDFYFHHINAHSSGWW
>UniRef90_P48311_oligopeptide_9
FYKYQHECTVRRRDFYFHHINAHSSGWWQKINFFPIGSHPRVERLFVTYDVETYTW
>UniRef90_P48311_oligopeptide_10
QKINFFPIGSHPRVERLFVTYDVETYTWMGAFGKQLVPFMLVMHLSGEEALVKEAC
>UniRef90_P48311_oligopeptide_11
MGAFGKQLVPFMLVMHLSGEEALVKEACRLACELQWDTWGNDERTFYVVTPEKLAV
>UniRef90_P48311_oligopeptide_12
RLACELQWDTWGNDERTFYVVTPEKLAVGKKFREYRNRLQAHFALQLWRGFLAANP
>UniRef90_P48311_oligopeptide_13
GKKFREYRNRLQAHFALQLWRGFLAANPQLAEWACLEMGLFSPDYLTYEELQKAPK
>UniRef90_P48311_oligopeptide_14
QLAEWACLEMGLFSPDYLTYEELQKAPKLQGRPRFLELYIVGHNINGFDEIVLAAQ
>UniRef90_P48311_oligopeptide_15
LQGRPRFLELYIVGHNINGFDEIVLAAQVINNRSDVPGPFKITRNFMPRAGKILFN
>UniRef90_P48311_oligopeptide_16
VINNRSDVPGPFKITRNFMPRAGKILFNDITFALPNPSSKKRTDYRLWEQGACDDS
>UniRef90_P48311_oligopeptide_17
DITFALPNPSSKKRTDYRLWEQGACDDSDFKYQFLKVMVRDTFALTHTSLRKAAQA
>UniRef90_P48311_oligopeptide_18
DFKYQFLKVMVRDTFALTHTSLRKAAQAYTLPVEKGCCPYKAVNEFYMLGSYRADE
>UniRef90_P48311_oligopeptide_19
YTLPVEKGCCPYKAVNEFYMLGSYRADERGFPAEDYWKDREEYLLNRELWEKKQCP
>UniRef90_P48311_oligopeptide_20
RGFPAEDYWKDREEYLLNRELWEKKQCPHYDLVRETLDYCALDVLVTAALVQKLRE
>UniRef90_P48311_oligopeptide_21
HYDLVRETLDYCALDVLVTAALVQKLRESYAQFIRDAVGLPEASFNVFQRPTISSN
>UniRef90_P48311_oligopeptide_22
SYAQFIRDAVGLPEASFNVFQRPTISSNSHAIFRQILYRTVKPQRSDLGGSLLAPS
>UniRef90_P48311_oligopeptide_23
SHAIFRQILYRTVKPQRSDLGGSLLAPSHEMYDYVRASIRGGRCYPTYIGVLREPL
>UniRef90_P48311_oligopeptide_24
HEMYDYVRASIRGGRCYPTYIGVLREPLYVYDICGMYASALTHPMPWGFPLNPYER
>UniRef90_P48311_oligopeptide_25
YVYDICGMYASALTHPMPWGFPLNPYERALAVRDWEHALLQVGTPIDYFNRTLLPG
>UniRef90_P48311_oligopeptide_26
ALAVRDWEHALLQVGTPIDYFNRTLLPGIFTIDADPPPENLLDVLPPLCSRKGGRL
>UniRef90_P48311_oligopeptide_27
IFTIDADPPPENLLDVLPPLCSRKGGRLCWTNEPLRGEVVTSVDLITLHNRGWHVR
>UniRef90_P48311_oligopeptide_28
CWTNEPLRGEVVTSVDLITLHNRGWHVRLLPDERATVFPEWRCVAKEYVHLNITAK
>UniRef90_P48311_oligopeptide_29
LLPDERATVFPEWRCVAKEYVHLNITAKERADREKNQTLRSIAKLLSNALYGSFAT
>UniRef90_P48311_oligopeptide_30
ERADREKNQTLRSIAKLLSNALYGSFATKLDNKKIVFSDQMDSATIKSIAAGQINI
>UniRef90_P48311_oligopeptide_31
KLDNKKIVFSDQMDSATIKSIAAGQINIKSTSFVETDTLSAEVMPTFQRAYSPEQL
>UniRef90_P48311_oligopeptide_32
KSTSFVETDTLSAEVMPTFQRAYSPEQLAVVHSDAEESDEEPGHAPFYTPTHKPND
>UniRef90_P48311_oligopeptide_33
AVVHSDAEESDEEPGHAPFYTPTHKPNDHVTYTYKPITFMDAEEDDLCLHTLEKVD
>UniRef90_P48311_oligopeptide_34
HVTYTYKPITFMDAEEDDLCLHTLEKVDPLVENNRYPSQIASFVLAWTRAFVSEWS
>UniRef90_P48311_oligopeptide_35
PLVENNRYPSQIASFVLAWTRAFVSEWSEILYAEDRGTPLEQRTLKSVYGDTDSLF
>UniRef90_P48311_oligopeptide_36
EILYAEDRGTPLEQRTLKSVYGDTDSLFVTEAGYRLMETRGKKRIKKHGGNLVFDP
>UniRef90_P48311_oligopeptide_37
VTEAGYRLMETRGKKRIKKHGGNLVFDPKHPELAWLVECETVCAQCGADAYSPESV
>UniRef90_P48311_oligopeptide_38
KHPELAWLVECETVCAQCGADAYSPESVFLAPKLYALKCLRCPSCQQISKGKLRAK
>UniRef90_P48311_oligopeptide_39
FLAPKLYALKCLRCPSCQQISKGKLRAKGHAAETLNYDLMLKCYLADFQGEDARFH
>UniRef90_P48311_oligopeptide_40
GHAAETLNYDLMLKCYLADFQGEDARFHTSRMSLKRTLASAQPGARPFTVTETNLT
>UniRef90_P48311_oligopeptide_41
TSRMSLKRTLASAQPGARPFTVTETNLTRTLRPWKDITLAPLDAHRLVPYSQSRPN
>UniRef90_P48311_oligopeptide_42
AQPGARPFTVTETNLTRTLRPWKDITLAPLDAHRLVPYSQSRPNPRNQEVCWIEMP
>UniRef90_P48312_oligopeptide_1
MSGFTEGNAVSFEGGVFSPYLTTRLPSWAGVRQNVVGSNVDGRPVAPANSTTLTYA
>UniRef90_P48312_oligopeptide_2
AGVRQNVVGSNVDGRPVAPANSTTLTYATIGSSVDTAAAAAASAAASTARGMAADF
>UniRef90_P48312_oligopeptide_3
TIGSSVDTAAAAAASAAASTARGMAADFGLYNQLAASRLREEDALSVVLTRLEELS
>UniRef90_P48312_oligopeptide_4
ARGMAADFGLYNQLAASRLREEDALSVVLTRLEELSQQLQDMSAKMALLNPPANTS
>UniRef90_P48313_oligopeptide_1
MALSVQDCARLTGQSVPAMERFSPLRNIWNRVREYARAATTAAGITWLSRYVYHYH
>UniRef90_P48313_oligopeptide_2
WNRVREYARAATTAAGITWLSRYVYHYHRLMLEDLAPGTPATLRWPLYREPPPHFL
>UniRef90_P48313_oligopeptide_3
RLMLEDLAPGTPATLRWPLYREPPPHFLVGYQYLVRTCNDYVFESRAYSRLRYTEI
>UniRef90_P48313_oligopeptide_4
VGYQYLVRTCNDYVFESRAYSRLRYTEITQPGMQVVNWSVMANCTYTINTGSYHRF
>UniRef90_P48313_oligopeptide_5
TQPGMQVVNWSVMANCTYTINTGSYHRFVDLDDFQNTLTQIQQAVLAERVVADLAL
>UniRef90_P48313_oligopeptide_6
VDLDDFQNTLTQIQQAVLAERVVADLALLQPLRGFGSTRMADRGELEIPVESLMQD
>UniRef90_P48313_oligopeptide_7
LQPLRGFGSTRMADRGELEIPVESLMQDYYKDLRRCQNEAWGMADRLRIQQAGPKD
>UniRef90_P48313_oligopeptide_8
YYKDLRRCQNEAWGMADRLRIQQAGPKDVTLLATIRRLKTAYFNFLISSITSSAAS
>UniRef90_P48313_oligopeptide_9
VTLLATIRRLKTAYFNFLISSITSSAASLRIPHATVLSLPCDCDWLEAFLEKFSDP
>UniRef90_P48313_oligopeptide_10
LRIPHATVLSLPCDCDWLEAFLEKFSDPVQLDSLNEAWQSLPMQQMIRCTVSALSL
>UniRef90_P48313_oligopeptide_11
VQLDSLNEAWQSLPMQQMIRCTVSALSLPQGPHLLPPLSGSGMQGGVFELRPRENG
>UniRef90_P48313_oligopeptide_12
PQGPHLLPPLSGSGMQGGVFELRPRENGRAVTETMRRRRGEMIQRFIDRLPVRRRR
>UniRef90_P48313_oligopeptide_13
RAVTETMRRRRGEMIQRFIDRLPVRRRRRRQPVPAPVSPEGPAVEEEEFMEIEETP
>UniRef90_P48313_oligopeptide_14
RRQPVPAPVSPEGPAVEEEEFMEIEETPAAFEQEVRETVAEAIRLLQEELTFAARN
>UniRef90_P48313_oligopeptide_15
AAFEQEVRETVAEAIRLLQEELTFAARNSQFFNFAVDFYEAMDRLEALGDINEMTL
>UniRef90_P48313_oligopeptide_16
SQFFNFAVDFYEAMDRLEALGDINEMTLRRWVMYFFVCEHIATTLNYLFQRLRNYA
>UniRef90_P48313_oligopeptide_17
RRWVMYFFVCEHIATTLNYLFQRLRNYAVFARHVELNIAQVVMRARNTVGDVVYSR
>UniRef90_P48313_oligopeptide_18
VFARHVELNIAQVVMRARNTVGDVVYSRVWNENGLNAFSQLMRRISNDLAATVERA
>UniRef90_P48313_oligopeptide_19
VWNENGLNAFSQLMRRISNDLAATVERAGHGELQDEEIDQFMSEIAYQDNSGDVQE
>UniRef90_P48313_oligopeptide_20
GHGELQDEEIDQFMSEIAYQDNSGDVQEILRQAAVNDADIDSVELSFRFRVRGPVV
>UniRef90_P48313_oligopeptide_21
ILRQAAVNDADIDSVELSFRFRVRGPVVFSQRRHIQDLNRRVVAYASQLRAQHQPL
>UniRef90_P48313_oligopeptide_22
FSQRRHIQDLNRRVVAYASQLRAQHQPLPELHADVPLPPLQANPHPPLPPDARPQR
>UniRef90_P48313_oligopeptide_23
QRRHIQDLNRRVVAYASQLRAQHQPLPELHADVPLPPLQANPHPPLPPDARPQRTM
>UniRef90_P48752_oligopeptide_1
METRGRRRAFSHQQDEPEENPGKRPTRSAPLYRHRNQPNANPATLERHYPCSTGRP
>UniRef90_P48752_oligopeptide_2
APLYRHRNQPNANPATLERHYPCSTGRPPTGTVQPKPSQPPQPRSLLDRDAIDHIT
>UniRef90_P48752_oligopeptide_3
PTGTVQPKPSQPPQPRSLLDRDAIDHITELWDRLYLLRQSLEKMTMADGLKPLKHF
>UniRef90_P48752_oligopeptide_4
ELWDRLYLLRQSLEKMTMADGLKPLKHFRSLEELLSLGGERLLQDLVKENQHVRSM
>UniRef90_P48752_oligopeptide_5
RSLEELLSLGGERLLQDLVKENQHVRSMMNEVTPLLREDGSCISLNYQLQPVIGVI
>UniRef90_P48752_oligopeptide_6
MNEVTPLLREDGSCISLNYQLQPVIGVIYGPTGCGKSQLLRNLLSTQLINPPPETV
>UniRef90_P48752_oligopeptide_7
YGPTGCGKSQLLRNLLSTQLINPPPETVFFIAPQVDMIPPSEIKAWEMQICEGNYA
>UniRef90_P48752_oligopeptide_8
FFIAPQVDMIPPSEIKAWEMQICEGNYAPGPEGTIIPQSGTLLPRFIKMAYDELTL
>UniRef90_P48752_oligopeptide_9
PGPEGTIIPQSGTLLPRFIKMAYDELTLEQNYDVSHPDNIFAKAASQGPIAIIMDE
>UniRef90_P48752_oligopeptide_10
EQNYDVSHPDNIFAKAASQGPIAIIMDECMENLGGHKGVSKFFHAFPSKLHDKFPK
>UniRef90_P48752_oligopeptide_11
CMENLGGHKGVSKFFHAFPSKLHDKFPKCTGYTVLVVLHNMNPRRDLGGNIANLKI
>UniRef90_P48752_oligopeptide_12
CTGYTVLVVLHNMNPRRDLGGNIANLKIQAKMHLISPRMHPSQLNRFVNTFTKGLP
>UniRef90_P48752_oligopeptide_13
QAKMHLISPRMHPSQLNRFVNTFTKGLPLAISLLLKDIFQFHAQKPCYDWIIYNTT
>UniRef90_P48752_oligopeptide_14
LAISLLLKDIFQFHAQKPCYDWIIYNTTPEHDALQWSYLHPRDGLMPMYLNIQAHL
>UniRef90_P48752_oligopeptide_15
TTPEHDALQWSYLHPRDGLMPMYLNIQAHLYRVLENIHKVLNDRDRWSRAYRKRNK
>UniRef90_P48753_oligopeptide_1
MSKRKFKEELLEALVPEIYGPAADVKPDIKPRVLKRVKKREKKEEKEEAGLLDDGV
>UniRef90_P48753_oligopeptide_2
IKPRVLKRVKKREKKEEKEEAGLLDDGVEFVRSFAPRRRVQWRGRKVQRVLRPGTT
>UniRef90_P48753_oligopeptide_3
EFVRSFAPRRRVQWRGRKVQRVLRPGTTVVFTPGERSVTRALKRDYDEVYADEDIL
>UniRef90_P48753_oligopeptide_4
VVFTPGERSVTRALKRDYDEVYADEDILEQAAQQVGEFAYGKRGRYGELGLLLDQS
>UniRef90_P48753_oligopeptide_5
EQAAQQVGEFAYGKRGRYGELGLLLDQSNPTPSLKPATAQQILPVTEIKRGVKREN
>UniRef90_P48753_oligopeptide_6
NPTPSLKPATAQQILPVTEIKRGVKRENKDELQPTMQLMVPKRQKLEEVLENMKVD
>UniRef90_P48753_oligopeptide_7
KDELQPTMQLMVPKRQKLEEVLENMKVDPSVEPEVKVRPIKEIGPGLGVQTVDIQI
>UniRef90_P48753_oligopeptide_8
PSVEPEVKVRPIKEIGPGLGVQTVDIQIPVRASSSTVSTAVEAMETQPELPEAVAR
>UniRef90_P48753_oligopeptide_9
PVRASSSTVSTAVEAMETQPELPEAVARAVAATREMGLQTDPWYEFVAPTSRPRSR
>UniRef90_P48753_oligopeptide_10
AVAATREMGLQTDPWYEFVAPTSRPRSRKYTTANSILPEYALHPSITPTPGYRGTT
>UniRef90_P48753_oligopeptide_11
KYTTANSILPEYALHPSITPTPGYRGTTFKPSRTRSTRRRRSVRRRSRRTAPISVR
>UniRef90_P48753_oligopeptide_12
GYRGTTFKPSRTRSTRRRRSVRRRSRRTAPISVRRVTRRGRTLTLPNARYHPSILV
>UniRef90_P50639_oligopeptide_1
MALLQWMLENISDDNSIKMSLEEQHETFQINVKWLKFLNLSDSDIVQLQNVYKLVQ
>UniRef90_P50639_oligopeptide_2
QINVKWLKFLNLSDSDIVQLQNVYKLVQRDRERLIIYPDPQNVHSWSYLCSPEEIK
>UniRef90_P50639_oligopeptide_3
RDRERLIIYPDPQNVHSWSYLCSPEEIKVIIVGQDPYPDGRGHGLAFSTVRGCSPP
>UniRef90_P50639_oligopeptide_4
VIIVGQDPYPDGRGHGLAFSTVRGCSPPNSLKTIFAELERTIENFKAPAHGSLKSW
>UniRef90_P50639_oligopeptide_5
NSLKTIFAELERTIENFKAPAHGSLKSWCAQGVLLLNTVFTVIRGVPMSHEAIGWQ
>UniRef90_P50639_oligopeptide_6
CAQGVLLLNTVFTVIRGVPMSHEAIGWQVLSNRIINQLSEKMQNLVFMLWGSQARK
>UniRef90_P50639_oligopeptide_7
VLSNRIINQLSEKMQNLVFMLWGSQARKLVSLIDSKKHLILECAHPSPRTKGSKTP
>UniRef90_P50639_oligopeptide_8
LVSLIDSKKHLILECAHPSPRTKGSKTPFIGCGHFLKANKYLQIHNKCPIDWNITN
>UniRef90_P50639_oligopeptide_9
SLIDSKKHLILECAHPSPRTKGSKTPFIGCGHFLKANKYLQIHNKCPIDWNITNDL
>UniRef90_P50641_oligopeptide_1
MDPNNKVSINKNMGLLRKCLCHDEYNKKRFCYSRFHHKTLLYKQLYEISKILRRLN
>UniRef90_P50641_oligopeptide_2
RFCYSRFHHKTLLYKQLYEISKILRRLNSGLDMWCLRDAIISALGAMHDAPHVDRL
>UniRef90_P50641_oligopeptide_3
SGLDMWCLRDAIISALGAMHDAPHVDRLLGQFYLKTNSASEFDSISLILESENILQ
>UniRef90_P50641_oligopeptide_4
LGQFYLKTNSASEFDSISLILESENILQKELIEFVRDSKVELEKILQAAIHVWRAK
>UniRef90_P50641_oligopeptide_5
KELIEFVRDSKVELEKILQAAIHVWRAKFSPGVLAASRFLDEISNSFNGIEENIPT
>UniRef90_P50641_oligopeptide_6
FSPGVLAASRFLDEISNSFNGIEENIPTIFLRISVTLASQIKKIEYLQKSFVSHKC
>UniRef90_P50641_oligopeptide_7
IFLRISVTLASQIKKIEYLQKSFVSHKCPLVEEILILLYKRVCMLPFPCMSNLGLV
>UniRef90_P50641_oligopeptide_8
PLVEEILILLYKRVCMLPFPCMSNLGLVSEKKSVFDTVFHNVSNFSLEDFLDINSG
>UniRef90_P50641_oligopeptide_9
SEKKSVFDTVFHNVSNFSLEDFLDINSGFFLPAMLNGSYVSVNLTRYHYEAESLME
>UniRef90_P50641_oligopeptide_10
FFLPAMLNGSYVSVNLTRYHYEAESLMELLLSQLQIVEKDTNKTTGLTIYLEIWHL
>UniRef90_P50641_oligopeptide_11
LLLSQLQIVEKDTNKTTGLTIYLEIWHLSLLMWLDFCEILPTTVQVKFCLILPEIF
>UniRef90_P50641_oligopeptide_12
SLLMWLDFCEILPTTVQVKFCLILPEIFMERLKTENSYWSVFHKALAINLGLYDES
>UniRef90_P50641_oligopeptide_13
MERLKTENSYWSVFHKALAINLGLYDESDFTSKYLECERTAEHARIKTETLLDNIC
>UniRef90_P50641_oligopeptide_14
DFTSKYLECERTAEHARIKTETLLDNICRCLRRGQMGFIFRKNIHKYSMLPQIASY
>UniRef90_P50641_oligopeptide_15
RCLRRGQMGFIFRKNIHKYSMLPQIASYCLGNSMDVIPFEYGLNTAFRIALNLSYF
>UniRef90_P50641_oligopeptide_16
CLGNSMDVIPFEYGLNTAFRIALNLSYFVENVSEEQKSHTNIDMFHYRDKIFNLKK
>UniRef90_P50641_oligopeptide_17
VENVSEEQKSHTNIDMFHYRDKIFNLKKMRKTVTELVLIGNAVIDYALENRDFLMD
>UniRef90_P50641_oligopeptide_18
MRKTVTELVLIGNAVIDYALENRDFLMDGIVNARSLAICVTGLHSALMSMNLPFNS
>UniRef90_P50641_oligopeptide_19
GIVNARSLAICVTGLHSALMSMNLPFNSQLGCQLYRIVCENIYYSSVRTSMNCCKK
>UniRef90_P50641_oligopeptide_20
QLGCQLYRIVCENIYYSSVRTSMNCCKKGAEPCSFFQRSKYAQGILHCDLYDNVEY
>UniRef90_P50641_oligopeptide_21
GAEPCSFFQRSKYAQGILHCDLYDNVEYTLPNVLWTNLRSDIKKYGLRNLTFVSGS
>UniRef90_P50641_oligopeptide_22
TLPNVLWTNLRSDIKKYGLRNLTFVSGSAMSKEFDLLNCSQSFCPIEGNKILKRSS
>UniRef90_P50641_oligopeptide_23
AMSKEFDLLNCSQSFCPIEGNKILKRSSIKVLHPNPVFHSDLSVYSTELQTLYIPV
>UniRef90_P50641_oligopeptide_24
IKVLHPNPVFHSDLSVYSTELQTLYIPVYNGLFLNRFKNHLEYLSSVNYDVSKVNK
>UniRef90_P50641_oligopeptide_25
YNGLFLNRFKNHLEYLSSVNYDVSKVNKNLFSEEEMQEMTIFLNAFDYSVNEMLNM
>UniRef90_P50641_oligopeptide_26
NLFSEEEMQEMTIFLNAFDYSVNEMLNMYVGALPFTDHGQANVFFINKTENMRDIL
>UniRef90_P50641_oligopeptide_27
YVGALPFTDHGQANVFFINKTENMRDILVCLYQNGFKTGIYQAVYKNQKCDGVNPS
>UniRef90_P50641_oligopeptide_28
NMRDILVCLYQNGFKTGIYQAVYKNQKCDGVNPSKKFDLLSGFSDGVVMSTMHVFQ
>UniRef90_P50760_oligopeptide_1
MDDDKGTDTTDAKEGCSGWFMLEAACSDDSDLDNSLEKLFEDGTESDVSDLINDDD
>UniRef90_P50760_oligopeptide_2
DSDLDNSLEKLFEDGTESDVSDLINDDDTAAQGNSRELLCQQQSEECEQQIQYLKR
>UniRef90_P50760_oligopeptide_3
TAAQGNSRELLCQQQSEECEQQIQYLKRKYFSPKAVQQLSPRLQSMNISPGHKSKR
>UniRef90_P50760_oligopeptide_4
KYFSPKAVQQLSPRLQSMNISPGHKSKRRLFVEHDSGLECSLNEAEDLTEEVEVPA
>UniRef90_P50760_oligopeptide_5
RLFVEHDSGLECSLNEAEDLTEEVEVPASAPAPAAQGGVGSGHYTSLLRCNNVKAV
>UniRef90_P50760_oligopeptide_6
SAPAPAAQGGVGSGHYTSLLRCNNVKAVLLGKFKDAFGVSYNELTRQFRSNKTCCK
>UniRef90_P50760_oligopeptide_7
LLGKFKDAFGVSYNELTRQFRSNKTCCKHWVLAIYAAKDELIDASKQLLQQHCTYL
>UniRef90_P50760_oligopeptide_8
HWVLAIYAAKDELIDASKQLLQQHCTYLWLQTFSPMSLYLCCFNVGKSRETVMRLL
>UniRef90_P50760_oligopeptide_9
WLQTFSPMSLYLCCFNVGKSRETVMRLLSSMLQVNENHILSEPPKIRSMIAALFWY
>UniRef90_P50760_oligopeptide_10
SSMLQVNENHILSEPPKIRSMIAALFWYKGSMNPNVYAFGEYPEWIMTQTMIHHQT
>UniRef90_P50760_oligopeptide_11
KGSMNPNVYAFGEYPEWIMTQTMIHHQTADSVQFDLSEMIQWAYDQDYVDECTIAY
>UniRef90_P50760_oligopeptide_12
ADSVQFDLSEMIQWAYDQDYVDECTIAYQYARLADSNSNARAFLAHNSQAKYVREC
>UniRef90_P50760_oligopeptide_13
QYARLADSNSNARAFLAHNSQAKYVRECAQMVRYYKRGEMRDMSISAWIHHCISKI
>UniRef90_P50760_oligopeptide_14
AQMVRYYKRGEMRDMSISAWIHHCISKIEGDGHWQDIVKFLRYQGLNFIVFLDKFR
>UniRef90_P50760_oligopeptide_15
EGDGHWQDIVKFLRYQGLNFIVFLDKFRTFLKNFPKKNCLLICGPPDTGKSMFSMS
>UniRef90_P50760_oligopeptide_16
TFLKNFPKKNCLLICGPPDTGKSMFSMSLMKALRGQVVSFANSKSHFWLQPLADAK
>UniRef90_P50760_oligopeptide_17
LMKALRGQVVSFANSKSHFWLQPLADAKLALLDDATEVCWQYIDAFLRNGLDGNMV
>UniRef90_P50760_oligopeptide_18
LALLDDATEVCWQYIDAFLRNGLDGNMVSLDMKHRAPCQMKFPPLIITSNISLKKE
>UniRef90_P50760_oligopeptide_19
SLDMKHRAPCQMKFPPLIITSNISLKKEKKFPYLHSRIYEFEFPNKFPFDANDTPL
>UniRef90_P50760_oligopeptide_20
KKFPYLHSRIYEFEFPNKFPFDANDTPLFKLTDQSWASFFKRLWTQLELSDQEEEG
>UniRef90_P50760_oligopeptide_21
FDANDTPLFKLTDQSWASFFKRLWTQLELSDQEEEGENGETQRTFQCTTREVNGLI
>UniRef90_P50761_oligopeptide_1
MDDDKGTDTAKEGCSTWCLLEAACSDDSDLDDSLEKLFEENAESDVSDLINDDDNA
>UniRef90_P50761_oligopeptide_2
DLDDSLEKLFEENAESDVSDLINDDDNAAQGNSRELLCQQESEECEQQIQYLKRKY
>UniRef90_P50761_oligopeptide_3
AQGNSRELLCQQESEECEQQIQYLKRKYNISPEAVQQLSPRLQSLNLSPGHKSKRR
>UniRef90_P50761_oligopeptide_4
NISPEAVQQLSPRLQSLNLSPGHKSKRRLFVEQDSGLELSLNEVEDFTQELEVPAS
>UniRef90_P50761_oligopeptide_5
LFVEQDSGLELSLNEVEDFTQELEVPASAPGPAAQGGVGLGHIESLLRCKNAKAVL
>UniRef90_P50761_oligopeptide_6
APGPAAQGGVGLGHIESLLRCKNAKAVLLHKFKEGFGISYNELTRQFKSNKTCCKH
>UniRef90_P50761_oligopeptide_7
LHKFKEGFGISYNELTRQFKSNKTCCKHWVLAIYGAKEELIDASKQLLQQHCSYIW
>UniRef90_P50761_oligopeptide_8
WVLAIYGAKEELIDASKQLLQQHCSYIWLQTYTPMSLYLCCFNVAKSRETVVKLLI
>UniRef90_P50761_oligopeptide_9
LQTYTPMSLYLCCFNVAKSRETVVKLLISMLQIHENHILSEPPKNRSVPVALFWYK
>UniRef90_P50761_oligopeptide_10
SMLQIHENHILSEPPKNRSVPVALFWYKGSMNPNVYAFGEYPEWIVTQTMIQHQTA
>UniRef90_P50761_oligopeptide_11
GSMNPNVYAFGEYPEWIVTQTMIQHQTADSIQFDLSRMIQWAYDNDHLDECSIAYN
>UniRef90_P50761_oligopeptide_12
DSIQFDLSRMIQWAYDNDHLDECSIAYNYAKLADTDSNARAFLAQNSQAKHVRDCA
>UniRef90_P50761_oligopeptide_13
YAKLADTDSNARAFLAQNSQAKHVRDCAQMVKHYKRGEMREMTISAWVHHCISRIE
>UniRef90_P50761_oligopeptide_14
QMVKHYKRGEMREMTISAWVHHCISRIEGDGQWQDIVKFLRYQGLNFIVFLDKFRT
>UniRef90_P50761_oligopeptide_15
GDGQWQDIVKFLRYQGLNFIVFLDKFRTFLQNFPKKNCLLIYGPPDTGKSMFTMSL
>UniRef90_P50761_oligopeptide_16
FLQNFPKKNCLLIYGPPDTGKSMFTMSLMKALRGQVISFANSKSQFWLQPLADAKI
>UniRef90_P50761_oligopeptide_17
MKALRGQVISFANSKSQFWLQPLADAKIALLDDATEVCWQYIDMFLRNGLDGNVVS
>UniRef90_P50761_oligopeptide_18
ALLDDATEVCWQYIDMFLRNGLDGNVVSLDMKHRAPCQMKFPPLIITSNISLKKEK
>UniRef90_P50761_oligopeptide_19
LDMKHRAPCQMKFPPLIITSNISLKKEKKFPYLHSRIYEFEFPNRFPFDSDDKPLF
>UniRef90_P50761_oligopeptide_20
KFPYLHSRIYEFEFPNRFPFDSDDKPLFKLTDQSWASFFKRLWIQLGLSDQEDEGE
>UniRef90_P50761_oligopeptide_21
FDSDDKPLFKLTDQSWASFFKRLWIQLGLSDQEDEGEDGSTQRTFQCTTRQVNGPV
>UniRef90_P50762_oligopeptide_1
MADNKGSETDGLHEWCLLEADCSDIENDLDTLLEQNSDSDVSDLISNDGDLEQGNS
>UniRef90_P50762_oligopeptide_2
LDTLLEQNSDSDVSDLISNDGDLEQGNSRELFQQQELEESNALLQSLKRKYISPKA
>UniRef90_P50762_oligopeptide_3
RELFQQQELEESNALLQSLKRKYISPKAVLQLSPQLESISLSSDHKTKRKLFAEQD
>UniRef90_P50762_oligopeptide_4
VLQLSPQLESISLSSDHKTKRKLFAEQDSGVELTLTNETEDVTTLVQQEEEVPALE
>UniRef90_P50762_oligopeptide_5
SGVELTLTNETEDVTTLVQQEEEVPALETSSTSNLRKEDNAHYKELMRCSNLKATL
>UniRef90_P50762_oligopeptide_6
TSSTSNLRKEDNAHYKELMRCSNLKATLLSKFKNAFGVSFVELTRQFRSNKTCCND
>UniRef90_P50762_oligopeptide_7
LSKFKNAFGVSFVELTRQFRSNKTCCNDWVVAIYGVNYDLFESSKQLLQQHCDYIW
>UniRef90_P50762_oligopeptide_8
WVVAIYGVNYDLFESSKQLLQQHCDYIWVTEMSAMFLYLLCFKAGKNRQTVIRLLV
>UniRef90_P50762_oligopeptide_9
VTEMSAMFLYLLCFKAGKNRQTVIRLLVSMLYVAEEQILSEPPKLRSTVSALFWYK
>UniRef90_P50762_oligopeptide_10
SMLYVAEEQILSEPPKLRSTVSALFWYKGSSNAATFTHGSYPKWIIEQTLIGHQTG
>UniRef90_P50762_oligopeptide_11
GSSNAATFTHGSYPKWIIEQTLIGHQTGEAATFDMSTMVQWAFDNDLTEEADIAFQ
>UniRef90_P50762_oligopeptide_12
EAATFDMSTMVQWAFDNDLTEEADIAFQYAKLAPDDVNATAWLAHNNQARFVRECA
>UniRef90_P50762_oligopeptide_13
YAKLAPDDVNATAWLAHNNQARFVRECANMVRYYKKGQMREMSMSAWIHFKLEQVE
>UniRef90_P50762_oligopeptide_14
NMVRYYKKGQMREMSMSAWIHFKLEQVEGEGQWSTIVKFIRYQGINFISFLSALKD
>UniRef90_P50762_oligopeptide_15
GEGQWSTIVKFIRYQGINFISFLSALKDFLHGKPKKNCLLIYGPPNTGKSAFTMSL
>UniRef90_P50762_oligopeptide_16
FLHGKPKKNCLLIYGPPNTGKSAFTMSLIKVLHGRVISFVNSKSHFWLQPMSEAKI
>UniRef90_P50762_oligopeptide_17
IKVLHGRVISFVNSKSHFWLQPMSEAKIALLDDATDPCWIYMDTYLRNGLDGHLVS
>UniRef90_P50762_oligopeptide_18
ALLDDATDPCWIYMDTYLRNGLDGHLVSLDCKHKAPIQIRFPPLLITSNINAMAEP
>UniRef90_P50762_oligopeptide_19
LDCKHKAPIQIRFPPLLITSNINAMAEPNYRYLHSRLVAFEFPNPFPMKDDDTPEF
>UniRef90_P50762_oligopeptide_20
NYRYLHSRLVAFEFPNPFPMKDDDTPEFELTDQSWKSFFKRLWRQLDLSDQEDEGE
>UniRef90_P50762_oligopeptide_21
MKDDDTPEFELTDQSWKSFFKRLWRQLDLSDQEDEGEDGEPEKAFRCVARSTNEHL
>UniRef90_P50763_oligopeptide_1
MDDTSGTEGDECSELERAGGWFMVEAIVDRRTGDKPSSDEDEDEDADEGEDFVDFI
>UniRef90_P50763_oligopeptide_2
DRRTGDKPSSDEDEDEDADEGEDFVDFIDDRPVGDGQEVAQELLLQQAAADDDVAV
>UniRef90_P50763_oligopeptide_3
DDRPVGDGQEVAQELLLQQAAADDDVAVQAVKRKFAPSPYFSPVCMQPSIENELSP
>UniRef90_P50763_oligopeptide_4
QAVKRKFAPSPYFSPVCMQPSIENELSPRLDAIKLGRQSGTAKRRLFQLPDSGYGQ
>UniRef90_P50763_oligopeptide_5
RLDAIKLGRQSGTAKRRLFQLPDSGYGQTQVDTESGPLQVQDICETGTQDGRQDAD
>UniRef90_P50763_oligopeptide_6
TQVDTESGPLQVQDICETGTQDGRQDADEGSGRNVGGNGGQEEERAGGDGEESQTQ
>UniRef90_P50763_oligopeptide_7
EGSGRNVGGNGGQEEERAGGDGEESQTQGVQTDKAACGVLAILRASNQKATLLGKF
>UniRef90_P50763_oligopeptide_8
GVQTDKAACGVLAILRASNQKATLLGKFKEQFGLGFNELIRHFKSSKTVCLDWVVC
>UniRef90_P50763_oligopeptide_9
KEQFGLGFNELIRHFKSSKTVCLDWVVCVFGVYCTLAEGIKTLIQPQCDYAHIQVL
>UniRef90_P50763_oligopeptide_10
VFGVYCTLAEGIKTLIQPQCDYAHIQVLSCQWGMTVLMLVRYKRAKNRETVAKGLS
>UniRef90_P50763_oligopeptide_11
SCQWGMTVLMLVRYKRAKNRETVAKGLSTLLNVPESHMLIEPPKLRSGPAALYWYK
>UniRef90_P50763_oligopeptide_12
TLLNVPESHMLIEPPKLRSGPAALYWYKTAMSNCSDVYGETPEWIVRQTMVGHALE
>UniRef90_P50763_oligopeptide_13
TAMSNCSDVYGETPEWIVRQTMVGHALEEAQFSLSEMVQYAYDHDITDESMLAFEY
>UniRef90_P50763_oligopeptide_14
EAQFSLSEMVQYAYDHDITDESMLAFEYALLADTDANAAAFLSSNCQAKYVKDACT
>UniRef90_P50763_oligopeptide_15
ALLADTDANAAAFLSSNCQAKYVKDACTMCRHYKRGEQARMNMSEWIWFRGDKVQG
>UniRef90_P50763_oligopeptide_16
MCRHYKRGEQARMNMSEWIWFRGDKVQGDGDWKPIVQFLRYHDVEFIPFLCAFKTF
>UniRef90_P50763_oligopeptide_17
DGDWKPIVQFLRYHDVEFIPFLCAFKTFLQGIPKKSCLVFYGPADTGKSYFCMSLL
>UniRef90_P50763_oligopeptide_18
LQGIPKKSCLVFYGPADTGKSYFCMSLLRFLGGVVISYANSNSHFWLQPLADAKIG
>UniRef90_P50763_oligopeptide_19
RFLGGVVISYANSNSHFWLQPLADAKIGLLDDATSQCWCYIDTYLRNALDGNQVCI
>UniRef90_P50763_oligopeptide_20
LLDDATSQCWCYIDTYLRNALDGNQVCIDRKHRALLQLKCPPLLITTNINPLEDDR
>UniRef90_P50763_oligopeptide_21
DRKHRALLQLKCPPLLITTNINPLEDDRWKYLRSRVQLFTFKNKFPLTTQGEPLYT
>UniRef90_P50763_oligopeptide_22
WKYLRSRVQLFTFKNKFPLTTQGEPLYTLNDQNWKCFFRRLWARLSLTDPDDEEEN
>UniRef90_P50763_oligopeptide_23
LTTQGEPLYTLNDQNWKCFFRRLWARLSLTDPDDEEENGNPSEPFRCVPGQNARTL
>UniRef90_P50764_oligopeptide_1
MADNSGTEGEEEDCSEAERAGGWFMVEAIVDRRTGDTISSDEDEEDEGEDMVDFID
>UniRef90_P50764_oligopeptide_2
IVDRRTGDTISSDEDEEDEGEDMVDFIDDRPIGDGQEVAQELLLQQAAADDDEAVH
>UniRef90_P50764_oligopeptide_3
DRPIGDGQEVAQELLLQQAAADDDEAVHTVKRKFAPSPYFSPVCVPSIEHELSPRL
>UniRef90_P50764_oligopeptide_4
TVKRKFAPSPYFSPVCVPSIEHELSPRLDAIKLGRQSSKAKRRLFQLPDSGYGQTQ
>UniRef90_P50764_oligopeptide_5
DAIKLGRQSSKAKRRLFQLPDSGYGQTQVDTDTGPSQVQDGCETGDQNGRQQYKEG
>UniRef90_P50764_oligopeptide_6
VDTDTGPSQVQDGCETGDQNGRQQYKEGSGTKDGENGSQEEERAGGDGEESQPLST
>UniRef90_P50764_oligopeptide_7
SGTKDGENGSQEEERAGGDGEESQPLSTETEKGACGVLSILKASNQKATLLGKFKE
>UniRef90_P50764_oligopeptide_8
ETEKGACGVLSILKASNQKATLLGKFKEQFGLGYNELVRHFKSSRTACVDWVVCVF
>UniRef90_P50764_oligopeptide_9
QFGLGYNELVRHFKSSRTACVDWVVCVFGVYCTVAEGIKQLIQPLCEYAHIQVLPC
>UniRef90_P50764_oligopeptide_10
GVYCTVAEGIKQLIQPLCEYAHIQVLPCQWGMTVLMLVRYKRAKNRETVAKGLSTL
>UniRef90_P50764_oligopeptide_11
QWGMTVLMLVRYKRAKNRETVAKGLSTLLNVPESHMLIEPPKLRSSPAALYWYKTS
>UniRef90_P50764_oligopeptide_12
LNVPESHMLIEPPKLRSSPAALYWYKTSMSNISDVYGETPEWIVRQTMVGHALQEV
>UniRef90_P50764_oligopeptide_13
MSNISDVYGETPEWIVRQTMVGHALQEVQFSLSEMVQWAYDHDITDEGTLAYEYAL
>UniRef90_P50764_oligopeptide_14
QFSLSEMVQWAYDHDITDEGTLAYEYALIADVDSNAAAFLASNCQAKYVKDACTMC
>UniRef90_P50764_oligopeptide_15
IADVDSNAAAFLASNCQAKYVKDACTMCRHYKRGEQARMSMSEWIRFRSNKVQGEG
>UniRef90_P50764_oligopeptide_16
RHYKRGEQARMSMSEWIRFRSNKVQGEGDWKPIVHFLRYQNVEFIPFLCAFKLFLQ
>UniRef90_P50764_oligopeptide_17
DWKPIVHFLRYQNVEFIPFLCAFKLFLQGIPKKSCLVFYGPADTGKSYFCMSLLKF
>UniRef90_P50764_oligopeptide_18
GIPKKSCLVFYGPADTGKSYFCMSLLKFMGGVVISYANSHSHFWLQPLSEAKMGLL
>UniRef90_P50764_oligopeptide_19
MGGVVISYANSHSHFWLQPLSEAKMGLLDDATSQCWSYVDTYLRNALDGNVMCIDR
>UniRef90_P50764_oligopeptide_20
DDATSQCWSYVDTYLRNALDGNVMCIDRKHRSLLQLKCPPLLITTNVNPLEDDRWK
>UniRef90_P50764_oligopeptide_21
KHRSLLQLKCPPLLITTNVNPLEDDRWKYLRSRLQVFTFSNPCPLTSKGEPVYTLN
>UniRef90_P50764_oligopeptide_22
YLRSRLQVFTFSNPCPLTSKGEPVYTLNDQNWKSFFQRLWARLSLTDPDDEEENGE
>UniRef90_P50764_oligopeptide_23
LTSKGEPVYTLNDQNWKSFFQRLWARLSLTDPDDEEENGEPSEPFRCVPGQNTRTV
>UniRef90_P50765_oligopeptide_1
MANCEGTDGDGSGCNGWFLVQAIVDKQTGDTVSEDEDENATDTGSDLADFIDDTTD
>UniRef90_P50765_oligopeptide_2
GDTVSEDEDENATDTGSDLADFIDDTTDICVQAERETAQVLYNMQEAQRDAQSVRA
>UniRef90_P50765_oligopeptide_3
ICVQAERETAQVLYNMQEAQRDAQSVRALKRKYGGSNLNKSPCAKPPGVHREQRVT
>UniRef90_P50765_oligopeptide_4
LKRKYGGSNLNKSPCAKPPGVHREQRVTLQELPVNICNKQARTNVYSVPDSGYGNM
>UniRef90_P50765_oligopeptide_5
LQELPVNICNKQARTNVYSVPDSGYGNMEVETAEVEVTVVNNTNGEEEGENGGENG
>UniRef90_P50765_oligopeptide_6
EVETAEVEVTVVNNTNGEEEGENGGENGGSIREECSSVDSAIDSENQDPQSPTAQL
>UniRef90_P50765_oligopeptide_7
GSIREECSSVDSAIDSENQDPQSPTAQLKTVLQANNQKAILLSQFKHTYGLAFNDL
>UniRef90_P50765_oligopeptide_8
KTVLQANNQKAILLSQFKHTYGLAFNDLVRTFKSDKTICTDWVAAICGVNPTIAEG
>UniRef90_P50765_oligopeptide_9
VRTFKSDKTICTDWVAAICGVNPTIAEGFKTLIQPYALYTHIQCLDTKYGVYILLL
>UniRef90_P50765_oligopeptide_10
FKTLIQPYALYTHIQCLDTKYGVYILLLIRYKCGKNRITVGKGLSKLLHVPESCML
>UniRef90_P50765_oligopeptide_11
IRYKCGKNRITVGKGLSKLLHVPESCMLIEPPKLRSPVAALYWYRTGMSNISEVSG
>UniRef90_P50765_oligopeptide_12
IEPPKLRSPVAALYWYRTGMSNISEVSGTTPEWIQRLTVIQHGIDDSVFDLSDMVQ
>UniRef90_P50765_oligopeptide_13
TTPEWIQRLTVIQHGIDDSVFDLSDMVQWAFDNDVTEDSDIAYGYALLADSNSNAA
>UniRef90_P50765_oligopeptide_14
WAFDNDVTEDSDIAYGYALLADSNSNAAAFLKSNCQAKYVRDCATMCRHYKRAQKK
>UniRef90_P50765_oligopeptide_15
AFLKSNCQAKYVRDCATMCRHYKRAQKKQMTMAQWIRFRCDKCDDGGDWRPIVQFL
>UniRef90_P50765_oligopeptide_16
QMTMAQWIRFRCDKCDDGGDWRPIVQFLRYQGVEFITFLCAFKEFLKGTPKKNCIV
>UniRef90_P50765_oligopeptide_17
RYQGVEFITFLCAFKEFLKGTPKKNCIVIQGPPNTGKSYFCMSLMHFLQGTVISYV
>UniRef90_P50765_oligopeptide_18
IQGPPNTGKSYFCMSLMHFLQGTVISYVNSTSHFWLEPLADAKVAMLDDATGTCWS
>UniRef90_P50765_oligopeptide_19
NSTSHFWLEPLADAKVAMLDDATGTCWSYFDTYMRNALDGNPISLDRKHRHLIQIK
>UniRef90_P50765_oligopeptide_20
YFDTYMRNALDGNPISLDRKHRHLIQIKCPPILITSNTNPVEENRWPYLTSRLTVF
>UniRef90_P50765_oligopeptide_21
CPPILITSNTNPVEENRWPYLTSRLTVFTFPNAFPFDQNRNPVYTINNKNWKSFFQ
>UniRef90_P50765_oligopeptide_22
TFPNAFPFDQNRNPVYTINNKNWKSFFQKTWCKLDLQQDEDEGDNDGNTIPTFKCV
>UniRef90_P50765_oligopeptide_23
DQNRNPVYTINNKNWKSFFQKTWCKLDLQQDEDEGDNDGNTIPTFKCVTGENTRTL
>UniRef90_P50766_oligopeptide_1
MENLSKRFNALQDQLMNIYESAPDTLESQIEHWQTLRKEAVLLYFARQHGISRVGY
>UniRef90_P50766_oligopeptide_2
QIEHWQTLRKEAVLLYFARQHGISRVGYQPVPVLAVSEAKAKQAIGMVLRLQSLQK
>UniRef90_P50766_oligopeptide_3
QPVPVLAVSEAKAKQAIGMVLRLQSLQKSEYGSEPWSLVDASAETFRSPPENHFKK
>UniRef90_P50766_oligopeptide_4
SEYGSEPWSLVDASAETFRSPPENHFKKGPISVEVIYDKDKDNANAYTMWRFVYYQ
>UniRef90_P50766_oligopeptide_5
GPISVEVIYDKDKDNANAYTMWRFVYYQDDDDKWHKSASGVNQTGIYFMQGTFRHY
>UniRef90_P50766_oligopeptide_6
DDDDKWHKSASGVNQTGIYFMQGTFRHYYVLFADDASRYSTTGQWEVKVNKETVFA
>UniRef90_P50766_oligopeptide_7
YVLFADDASRYSTTGQWEVKVNKETVFAPVTSSTPPDSPGGQADSNASSQTPATTT
>UniRef90_P50766_oligopeptide_8
PVTSSTPPDSPGGQADSNASSQTPATTTDSTTRQSPRKQSQQTNTKGRRYGRRPSS
>UniRef90_P50766_oligopeptide_9
DSTTRQSPRKQSQQTNTKGRRYGRRPSSRTRRTTQTRQRRRSRSKSKSKSRSRSRS
>UniRef90_P50766_oligopeptide_10
RTRRTTQTRQRRRSRSKSKSKSRSRSRSRHRSRSRSRSESPRRRSRYRSRSGSRGR
>UniRef90_P50766_oligopeptide_11
RHRSRSRSRSESPRRRSRYRSRSGSRGRVALRAITTTTTTTTRRAGGGSPTSTSST
>UniRef90_P50766_oligopeptide_12
VALRAITTTTTTTTRRAGGGSPTSTSSTTSQRSRQLRGGGRGGSRQRARGRRSSST
>UniRef90_P50766_oligopeptide_13
TSQRSRQLRGGGRGGSRQRARGRRSSSTSPTPSKRSRGESESVRQHGISPSDVGTA
>UniRef90_P50766_oligopeptide_14
SPTPSKRSRGESESVRQHGISPSDVGTAVYTVSSRHTGRLGRLLDEALDPPVILVR
>UniRef90_P50766_oligopeptide_15
VYTVSSRHTGRLGRLLDEALDPPVILVRGEPNTLKCFRNRAKQRYTGLYKSFSTAW
>UniRef90_P50766_oligopeptide_16
GEPNTLKCFRNRAKQRYTGLYKSFSTAWSWVAGDGTERLGRSRMLISFISFSQRKD
>UniRef90_P50766_oligopeptide_17
KSFSTAWSWVAGDGTERLGRSRMLISFISFSQRKDFDETVKYPKGVDRSFGSFDSL
>UniRef90_P50767_oligopeptide_1
MENLSDRFNVLQDQLMNIYESAANTIESQIEHWQTLRKEAVLLYFARQKGVTRLGY
>UniRef90_P50767_oligopeptide_2
QIEHWQTLRKEAVLLYFARQKGVTRLGYQYVPPLAVSESRAKQAIGMMLQLQSLQK
>UniRef90_P50767_oligopeptide_3
QYVPPLAVSESRAKQAIGMMLQLQSLQKSEYAKEPWSLVDTSAETFRSPPENHFKK
>UniRef90_P50767_oligopeptide_4
SEYAKEPWSLVDTSAETFRSPPENHFKKGPVSVEVIYDNDKDNANAYTMWRYVYYV
>UniRef90_P50767_oligopeptide_5
GPVSVEVIYDNDKDNANAYTMWRYVYYVDDDDQWHKSPSGVNHTGIYFMQGTFRHY
>UniRef90_P50767_oligopeptide_6
DDDDQWHKSPSGVNHTGIYFMQGTFRHYYVLFADDASRYSRTGHWEVNVNKETVFA
>UniRef90_P50767_oligopeptide_7
YVLFADDASRYSRTGHWEVNVNKETVFAPVTSSTPPDSPGGQADSNTSSTTPATTT
>UniRef90_P50767_oligopeptide_8
PVTSSTPPDSPGGQADSNTSSTTPATTTDSTSRLSSTRKQSQQTNTKGRRYGRRPS
>UniRef90_P50767_oligopeptide_9
DSTSRLSSTRKQSQQTNTKGRRYGRRPSSRTRRTTQTHQRRRSRSKSRSRSRSRSR
>UniRef90_P50767_oligopeptide_10
SRTRRTTQTHQRRRSRSKSRSRSRSRSRLRSRSRSRSRSYSRSRSQSSDQPQYRFR
>UniRef90_P50767_oligopeptide_11
LRSRSRSRSRSYSRSRSQSSDQPQYRFRSGGQVSLITTATTTTTTATNYSTRGSGR
>UniRef90_P50767_oligopeptide_12
SGGQVSLITTATTTTTTATNYSTRGSGRGSSSTSSSTSKRPRRPRGGAIGGSSGRG
>UniRef90_P50767_oligopeptide_13
GSSSTSSSTSKRPRRPRGGAIGGSSGRGRRSSSTSPSPSKRSRGKSESVRQRGISP
>UniRef90_P50767_oligopeptide_14
RRSSSTSPSPSKRSRGKSESVRQRGISPDDVGKSLQSVSTRNTGRLGRLLDEALDP
>UniRef90_P50767_oligopeptide_15
DDVGKSLQSVSTRNTGRLGRLLDEALDPPVILVRGEPNTLKCFRNRAKLKYAGLYK
>UniRef90_P50767_oligopeptide_16
PVILVRGEPNTLKCFRNRAKLKYAGLYKAFSTAWSWVAGDGTERLGRSRMLISFFS
>UniRef90_P50767_oligopeptide_17
KAFSTAWSWVAGDGTERLGRSRMLISFFSFEQRKDFDKTVKYPKGVDRSYGSFDSL
>UniRef90_P50768_oligopeptide_1
MEKLSERFSALQEKLMDLYESGVEDLETQIQHWKLLRQEQVLFYYARRHGILRLGY
>UniRef90_P50768_oligopeptide_2
QIQHWKLLRQEQVLFYYARRHGILRLGYQPVPTLATSESKAKDAIAMGLLLESLQK
>UniRef90_P50768_oligopeptide_3
QPVPTLATSESKAKDAIAMGLLLESLQKSQYAEEPWTLVETSLETVKSPPADCFKK
>UniRef90_P50768_oligopeptide_4
SQYAEEPWTLVETSLETVKSPPADCFKKGPKSVEVYFDGDPENVMSYTVWSYIYYQ
>UniRef90_P50768_oligopeptide_5
GPKSVEVYFDGDPENVMSYTVWSYIYYQTDDESWEKVEGHVDYTGAYYIEGTFKTY
>UniRef90_P50768_oligopeptide_6
TDDESWEKVEGHVDYTGAYYIEGTFKTYYIKFETDAKRYGTTGHWEVHVNKDTVFT
>UniRef90_P50768_oligopeptide_7
YIKFETDAKRYGTTGHWEVHVNKDTVFTPVTSSTPPVGVASQNSAPEPASTSDSPQ
>UniRef90_P50768_oligopeptide_8
PVTSSTPPVGVASQNSAPEPASTSDSPQRSSQVTHRYGRKASSPTITTIRRQKRRE
>UniRef90_P50768_oligopeptide_9
RSSQVTHRYGRKASSPTITTIRRQKRRERQRQETPTRRRKTRSRSRSTEQRGGRAT
>UniRef90_P50768_oligopeptide_10
RQRQETPTRRRKTRSRSRSTEQRGGRATRRSLSRESAESPRRGGRGGGGPLTRSRS
>UniRef90_P50768_oligopeptide_11
RRSLSRESAESPRRGGRGGGGPLTRSRSRSRSRTRESVDGGGVAPDEVGATLRSIG
>UniRef90_P50768_oligopeptide_12
RSRSRTRESVDGGGVAPDEVGATLRSIGRQHSGRLAQLLDAAKDPPVILLRGAANT
>UniRef90_P50768_oligopeptide_13
RQHSGRLAQLLDAAKDPPVILLRGAANTLKCYRYRFRKKHAGSFQFISTTWSWVGG
>UniRef90_P50768_oligopeptide_14
LKCYRYRFRKKHAGSFQFISTTWSWVGGHTTDRIGRSRILISFHTDREREKCLQQM
>UniRef90_P50768_oligopeptide_15
QFISTTWSWVGGHTTDRIGRSRILISFHTDREREKCLQQMKLPLGVEWSYGQFDDL
>UniRef90_P50769_oligopeptide_1
MEALSERFSALQDKLMDLYESGLEDLETQIQHWKLLRQEQILLYYARKRGIMRLGY
>UniRef90_P50769_oligopeptide_2
QIQHWKLLRQEQILLYYARKRGIMRLGYQPVPPLATSEIKAKDAIAIGILLESLQK
>UniRef90_P50769_oligopeptide_3
QPVPPLATSEIKAKDAIAIGILLESLQKSKYADEPWTLVETSLETIRSPPVDCFKK
>UniRef90_P50769_oligopeptide_4
SKYADEPWTLVETSLETIRSPPVDCFKKGPKTVEVYFDGDPENVMPYTVWSYIYYQ
>UniRef90_P50769_oligopeptide_5
GPKTVEVYFDGDPENVMPYTVWSYIYYQTDEDTWEKVEGHVDYTGAYFYEGQLKNY
>UniRef90_P50769_oligopeptide_6
TDEDTWEKVEGHVDYTGAYFYEGQLKNYYIKFEADAKRFGTTGMWEVHVNKDTVFT
>UniRef90_P50769_oligopeptide_7
YIKFEADAKRFGTTGMWEVHVNKDTVFTPVTSSTPPVGDASNNAVPEASTTSLSSP
>UniRef90_P50769_oligopeptide_8
PVTSSTPPVGDASNNAVPEASTTSLSSPQRSPSTNRRYGRKASSPTATTRRQKRQG
>UniRef90_P50769_oligopeptide_9
QRSPSTNRRYGRKASSPTATTRRQKRQGKETLTRRRKTRSRSRSREQRGGRETQRS
>UniRef90_P50769_oligopeptide_10
KETLTRRRKTRSRSRSREQRGGRETQRSSSRGASKSPRRGGRSGGGPLTRSRSRSR
>UniRef90_P50769_oligopeptide_11
SSRGASKSPRRGGRSGGGPLTRSRSRSRSPESVTGGGVAPSEVGASLRSVSRHSSG
>UniRef90_P50769_oligopeptide_12
SPESVTGGGVAPSEVGASLRSVSRHSSGRLAQLLDAAKDPPVILLRGGANTLKCYR
>UniRef90_P50769_oligopeptide_13
RLAQLLDAAKDPPVILLRGGANTLKCYRYRFRKKHAGKFYYVSTTWSWIGGHSTDR
>UniRef90_P50769_oligopeptide_14
YRFRKKHAGKFYYVSTTWSWIGGHSTDRVGRARMLIAFHSNHEREKCIQEMKLPLG
>UniRef90_P50769_oligopeptide_15
YYVSTTWSWIGGHSTDRVGRARMLIAFHSNHEREKCIQEMKLPLGVDWSYGQFDDL
>UniRef90_P50770_oligopeptide_1
MENLKKRFDVLQDLLMNIYEQGSDTLESQIEHWQALRREAVLLYYARQNGVLRLGY
>UniRef90_P50770_oligopeptide_2
QIEHWQALRREAVLLYYARQNGVLRLGYLPVPPLATSEAKAKQAISMVLQLQSLQQ
>UniRef90_P50770_oligopeptide_3
LPVPPLATSEAKAKQAISMVLQLQSLQQSPYGTEKWTLVDTSIETFKNTPENHFKK
>UniRef90_P50770_oligopeptide_4
SPYGTEKWTLVDTSIETFKNTPENHFKKGPINVEVIYDGDPDNANLYTMWKYVYYM
>UniRef90_P50770_oligopeptide_5
GPINVEVIYDGDPDNANLYTMWKYVYYMDDNDQWQKTESGANHTGIYYLIGEFKHY
>UniRef90_P50770_oligopeptide_6
DDNDQWQKTESGANHTGIYYLIGEFKHYYVLFADDANRYSKSGQWEVRINKETVFA
>UniRef90_P50770_oligopeptide_7
YVLFADDANRYSKSGQWEVRINKETVFAPVTSSTPPDSPGGSRELPGSTANSKASS
>UniRef90_P50770_oligopeptide_8
PVTSSTPPDSPGGSRELPGSTANSKASSPTQQPQQACSDETTKRKRYGRRESSPTD
>UniRef90_P50770_oligopeptide_9
PTQQPQQACSDETTKRKRYGRRESSPTDSRCRRRSSSRQKKQGRRARSRTRSRCSS
>UniRef90_P50770_oligopeptide_10
SRCRRRSSSRQKKQGRRARSRTRSRCSSTQTRSRSTSRRSRSTSRGNRRCRGDTPR
>UniRef90_P50770_oligopeptide_11
TQTRSRSTSRRSRSTSRGNRRCRGDTPRGQRGVSTSSRGRGRGSRRSSSSSSPTPR
>UniRef90_P50770_oligopeptide_12
GQRGVSTSSRGRGRGSRRSSSSSSPTPRTKASQRGCDTRSVRDSGISPGDVGRKLQ
>UniRef90_P50770_oligopeptide_13
TKASQRGCDTRSVRDSGISPGDVGRKLQTVSGRNSGRLGRLLEEALDPPVILLRGG
>UniRef90_P50770_oligopeptide_14
TVSGRNSGRLGRLLEEALDPPVILLRGGANTLKCFRNRAKLRYRGHYKAFSTSWSW
>UniRef90_P50770_oligopeptide_15
ANTLKCFRNRAKLRYRGHYKAFSTSWSWVAADGTERLGRSRLLVSFTSFKQRSGFL
>UniRef90_P50770_oligopeptide_16
KAFSTSWSWVAADGTERLGRSRLLVSFTSFKQRSGFLDLVRFPKGVDWSLGSFDKL
>UniRef90_P50771_oligopeptide_1
METLANRLDVCQDKMLELYEKDSNKLEDQIMHWQLMRVENALLYKARECGLTHIGH
>UniRef90_P50771_oligopeptide_2
QIMHWQLMRVENALLYKARECGLTHIGHQVVPPLSVTKAKARSAIEVHVALLQLQE
>UniRef90_P50771_oligopeptide_3
QVVPPLSVTKAKARSAIEVHVALLQLQESAYAQDSWTLRDTSREMWDTVPKKCWKK
>UniRef90_P50771_oligopeptide_4
SAYAQDSWTLRDTSREMWDTVPKKCWKKRGVTVEVRYDGDETKSMCYVHWRDIFTQ
>UniRef90_P50771_oligopeptide_5
RGVTVEVRYDGDETKSMCYVHWRDIFTQNYSDDKWVKVAGHVSYEGLYYIHEGEQT
>UniRef90_P50771_oligopeptide_6
NYSDDKWVKVAGHVSYEGLYYIHEGEQTFYVKFKDDAYVYGETGKWEVHVGGKVIH
>UniRef90_P50771_oligopeptide_7
FYVKFKDDAYVYGETGKWEVHVGGKVIHHHAFDPVSSTREIPAAGPLCTGDTTKAS
>UniRef90_P50771_oligopeptide_8
HHAFDPVSSTREIPAAGPLCTGDTTKASTETSVGATEGPQQKRQRLETLNWEQQQR
>UniRef90_P50771_oligopeptide_9
TETSVGATEGPQQKRQRLETLNWEQQQRQYPQTPSTQTTERASQPLDVTRTSDCDT
>UniRef90_P50771_oligopeptide_10
QYPQTPSTQTTERASQPLDVTRTSDCDTTCPYTVGHPSDPDCAPVVHLKGDPNCLK
>UniRef90_P50771_oligopeptide_11
TCPYTVGHPSDPDCAPVVHLKGDPNCLKCFRYRLHKGKRKLYCKTSSTWRWSCESE
>UniRef90_P50771_oligopeptide_12
CFRYRLHKGKRKLYCKTSSTWRWSCESENQAAFVTIWYTSYSQRNEFLSTVKVPPG
>UniRef90_P50772_oligopeptide_1
MENLANRLDACQDKILELYERDSDKLEDQITHWYLMRVESALYYKARECGMTRIGH
>UniRef90_P50772_oligopeptide_2
QITHWYLMRVESALYYKARECGMTRIGHQVVPTLSVAKAKACSAIEMHVALQQLQQ
>UniRef90_P50772_oligopeptide_3
QVVPTLSVAKAKACSAIEMHVALQQLQQSAYGKEPWTLRDTSREMWDAVPKRCWKK
>UniRef90_P50772_oligopeptide_4
SAYGKEPWTLRDTSREMWDAVPKRCWKKRGVTVEVRYDGDETKAMCHVLWKDIIVQ
>UniRef90_P50772_oligopeptide_5
RGVTVEVRYDGDETKAMCHVLWKDIIVQNLSDDQWVKVKGQVSYEGLYYVHEDVKV
>UniRef90_P50772_oligopeptide_6
NLSDDQWVKVKGQVSYEGLYYVHEDVKVFYVKFHKDARVYGETGIWEVHVGGKVIH
>UniRef90_P50772_oligopeptide_7
FYVKFHKDARVYGETGIWEVHVGGKVIHHNAFDPVSSTQEVPATGPLYASHNTTRS
>UniRef90_P50772_oligopeptide_8
HNAFDPVSSTQEVPATGPLYASHNTTRSPTQAPLGPEEGQERKRRRLEAVGPGPQQ
>UniRef90_P50772_oligopeptide_9
PTQAPLGPEEGQERKRRRLEAVGPGPQQQQQQQHQQQQQQQTPTHTPSTQACARTG
>UniRef90_P50772_oligopeptide_10
QQQQQHQQQQQQQTPTHTPSTQACARTGGPVDSNRTRDCDSTSQNPYRHPSDPDCA
>UniRef90_P50772_oligopeptide_11
GPVDSNRTRDCDSTSQNPYRHPSDPDCAPVIHLRGDPNSLKCFRYRLQNGKKGLYC
>UniRef90_P50772_oligopeptide_12
PVIHLRGDPNSLKCFRYRLQNGKKGLYCKASSTWRWSCEPENQSAFVTIWYTSVTQ
>UniRef90_P50773_oligopeptide_1
MKETMMETLSQRLNALQEKILEHYEQDSKLIYDQINYWKYVRLENAIFYAARERGM
>UniRef90_P50773_oligopeptide_2
KLIYDQINYWKYVRLENAIFYAARERGMHTIDHQVVPPGTTSKAKAYQAIELQMAL
>UniRef90_P50773_oligopeptide_3
HTIDHQVVPPGTTSKAKAYQAIELQMALESLAQTDFNKEEWTLKDTSNEMWQTKPK
>UniRef90_P50773_oligopeptide_4
ESLAQTDFNKEEWTLKDTSNEMWQTKPKQCFKKKGVTVEVWYDGNKDNSMHYVVWG
>UniRef90_P50773_oligopeptide_5
QCFKKKGVTVEVWYDGNKDNSMHYVVWGAIYYKTHTDTWCKTEGYVDYWGIYYVHE
>UniRef90_P50773_oligopeptide_6
AIYYKTHTDTWCKTEGYVDYWGIYYVHEQHKTYYEVFKQDAQMYGTSGKWEVHCNG
>UniRef90_P50773_oligopeptide_7
QHKTYYEVFKQDAQMYGTSGKWEVHCNGNIIHCPDSMYSTSDDTVPTTELTAELQH
>UniRef90_P50773_oligopeptide_8
NIIHCPDSMYSTSDDTVPTTELTAELQHTTPAHTAATTPCTKKTKSAPSCKCGVSR
>UniRef90_P50773_oligopeptide_9
TTPAHTAATTPCTKKTKSAPSCKCGVSRPSETDGVFVDLVTSKGCNKRRHQCCGDT
>UniRef90_P50773_oligopeptide_10
PSETDGVFVDLVTSKGCNKRRHQCCGDTTPIVHLKGDKNGLKCLRYRLRKFNSLYE
>UniRef90_P50773_oligopeptide_11
TPIVHLKGDKNGLKCLRYRLRKFNSLYENISCTWHWIGGKGSKHTGILTVTYTTEA
>UniRef90_P50773_oligopeptide_12
SLYENISCTWHWIGGKGSKHTGILTVTYTTEAQRQKFLETVRIPPSVHVSVGYMTL
>UniRef90_P50774_oligopeptide_1
MYIVYISMIALVFLVWFAVCLYICCSVPLLPSVHLCAYMWLLLFVFIVVHTTPLQM
>UniRef90_P50774_oligopeptide_2
ICCSVPLLPSVHLCAYMWLLLFVFIVVHTTPLQMFCIYLLFFILPMWFLHILSVYA
>UniRef90_P50775_oligopeptide_1
MQPLVVIYALLAYYLSRMGCYSVFMALQRPLTVQQLSDKLTVPVVDLLLPCRFCSR
>UniRef90_P50775_oligopeptide_2
RPLTVQQLSDKLTVPVVDLLLPCRFCSRFLTYLELRQFDYKNLQLIWTDEDFVFAC
>UniRef90_P50775_oligopeptide_3
FLTYLELRQFDYKNLQLIWTDEDFVFACCSGCAYASAQFEFQQYYQVTLYGREIEQ
>UniRef90_P50775_oligopeptide_4
CSGCAYASAQFEFQQYYQVTLYGREIEQEEQRPVGQIYMRCQYCLKSLDLLEKLDI
>UniRef90_P50775_oligopeptide_5
IEQEEQRPVGQIYMRCQYCLKSLDLLEKLDICCSNQPFHKVRDHWKGRCRHCKAIE
>UniRef90_P50776_oligopeptide_1
MQTVHYLSRMCYTKLLMDSTRPLTVQQLSDKLTVPVVDLLLPCRFCSRFLTYLELR
>UniRef90_P50776_oligopeptide_2
SDKLTVPVVDLLLPCRFCSRFLTYLELREFDYKHLQLIWTEEDFVFACCSGCAYAS
>UniRef90_P50776_oligopeptide_3
EFDYKHLQLIWTEEDFVFACCSGCAYASAQFEIQQFYQLTVYGREIEQEEQRPIGQ
>UniRef90_P50776_oligopeptide_4
AQFEIQQFYQLTVYGREIEQEEQRPIGQICIRCQYCLKSLDLIEKLDICSFNQPFH
>UniRef90_P50776_oligopeptide_5
IEQEEQRPIGQICIRCQYCLKSLDLIEKLDICSFNQPFHKVRNHWKGRCRHCKEIE
>UniRef90_P50777_oligopeptide_1
MAQPGKPQSVLELSRLLNIPLDDCVVPCNFCKRFLSYTELTDFDTKCLSLIWKDDF
>UniRef90_P50777_oligopeptide_2
NFCKRFLSYTELTDFDTKCLSLIWKDDFVFACCRYCCVATAAFEFENYFVESVIGW
>UniRef90_P50777_oligopeptide_3
VFACCRYCCVATAAFEFENYFVESVIGWEIEQKENTPLSDIIVRCHHCLKLLNQIE
>UniRef90_P50777_oligopeptide_4
EIEQKENTPLSDIIVRCHHCLKLLNQIEKLDICGRSELFHKVRRGWKGLCRQCKQI
>UniRef90_P50778_oligopeptide_1
MIGKEVTLQDIVLELNELQPEVQPVDLFCEEELPNEQQEREEEPQIERASYKVVAP
>UniRef90_P50778_oligopeptide_2
CEEELPNEQQEREEEPQIERASYKVVAPCGCCKVKLRIFISATEFAIRSFQQLLID
>UniRef90_P50778_oligopeptide_3
ERASYKVVAPCGCCKVKLRIFISATEFAIRSFQQLLIDELQLLCPDCRGNCKHGGS
>UniRef90_P50779_oligopeptide_1
MIGKEVTLQDIVLELNELQPEVQPVDLFCEEELPSEQQETEEELPERTAYKVVTPC
>UniRef90_P50779_oligopeptide_2
CEEELPSEQQETEEELPERTAYKVVTPCGCCKVKLRIFVNATQFAIRTFQNLLFEE
>UniRef90_P50779_oligopeptide_3
ERTAYKVVTPCGCCKVKLRIFVNATQFAIRTFQNLLFEELQLLCPECRGNCKHGGS
>UniRef90_P50780_oligopeptide_1
MIGKQATLCDIVLEELVLPIDLHCHEELPELPEELEESVVEEEPEYTPYKIVVYCG
>UniRef90_P50780_oligopeptide_2
PELPEELEESVVEEEPEYTPYKIVVYCGGCDTKLKLYILATLSGIRDFQTSLLGPV
>UniRef90_P50780_oligopeptide_3
EYTPYKIVVYCGGCDTKLKLYILATLSGIRDFQTSLLGPVKLLCPTCREEIRNGRR
>UniRef90_P50781_oligopeptide_1
MIGKQATLRDIVLEELVQPIDLHCHEELTEEVEEAVVEEEPEYTPYKIIVVCGGCE
>UniRef90_P50781_oligopeptide_2
TEEVEEAVVEEEPEYTPYKIIVVCGGCETQLKLYVLATDFGIRSFQASLLENVKLV
>UniRef90_P50781_oligopeptide_3
EYTPYKIIVVCGGCETQLKLYVLATDFGIRSFQASLLENVKLVCPACREDIRNGRR
>UniRef90_P50782_oligopeptide_1
MIGKEVTLQDIVLELTEPQTVDLHCEEELPEQDTEVEPERRAYKIILCCGGGCGTR
>UniRef90_P50782_oligopeptide_2
LPEQDTEVEPERRAYKIILCCGGGCGTRLRLFVAATQFGIRGLQDLLLEEVVILCP
>UniRef90_P50782_oligopeptide_3
RAYKIILCCGGGCGTRLRLFVAATQFGIRGLQDLLLEEVVILCPDCRNSDLQHGGQ
>UniRef90_P50783_oligopeptide_1
MHGPHPTVKDIELSLAPEDVPVQCNVQLDEEDYTNVEEPAQQAYRVVTLCPKCSSP
>UniRef90_P50783_oligopeptide_2
DEEDYTNVEEPAQQAYRVVTLCPKCSSPLRLVVECSHADIRALEQLLLGTLTVVCP
>UniRef90_P50783_oligopeptide_3
DYTNVEEPAQQAYRVVTLCPKCSSPLRLVVECSHADIRALEQLLLGTLTVVCPRCV
>UniRef90_P50784_oligopeptide_1
MHGPKPTVKDIELDLAPEAVPLVCNEQLDSSDEEDCIDVVEPAQQAYRVVTLCTKC
>UniRef90_P50784_oligopeptide_2
DSSDEEDCIDVVEPAQQAYRVVTLCTKCSTTLRLVVESSEADIRAFQELLLRTLKI
>UniRef90_P50784_oligopeptide_3
DCIDVVEPAQQAYRVVTLCTKCSTTLRLVVESSEADIRAFQELLLRTLKIVCPRCA
>UniRef90_P50785_oligopeptide_1
MHGPRPTLQEIVLDLYPYNEIQPVDLVCHEQLEDSDNETDEPDHVVNHQQQLLARR
>UniRef90_P50785_oligopeptide_2
HEQLEDSDNETDEPDHVVNHQQQLLARREEPQRHKIQCMCCKCNTTLHLVVEASQE
>UniRef90_P50785_oligopeptide_3
ARREEPQRHKIQCMCCKCNTTLHLVVEASQENLRSLLQLFMETLSFVCPWCASGTQ
>UniRef90_P50788_oligopeptide_1
MTLWLPTSGKIYLPPTPPVARVQNTDEYVERTDIYYHAISDRLLTVGHPYFDVRSS
>UniRef90_P50788_oligopeptide_2
VERTDIYYHAISDRLLTVGHPYFDVRSSDGAKIEVPKVSGNQFRAFRVTFPDPNKF
>UniRef90_P50788_oligopeptide_3
DGAKIEVPKVSGNQFRAFRVTFPDPNKFALGDMTIHDPERYRLVWACKGLEIGRGQ
>UniRef90_P50788_oligopeptide_4
ALGDMTIHDPERYRLVWACKGLEIGRGQPLGVGTTGHPLFNKLHDTENPTERQEGT
>UniRef90_P50788_oligopeptide_5
PLGVGTTGHPLFNKLHDTENPTERQEGTSDDRRNVSFDPKQVQMFIIGCIPCLGEY
>UniRef90_P50788_oligopeptide_6
SDDRRNVSFDPKQVQMFIIGCIPCLGEYWDKAPVCEDAGSQVGLCPPLELKNGVIE
>UniRef90_P50788_oligopeptide_7
WDKAPVCEDAGSQVGLCPPLELKNGVIEDGDMFDIGFGNINNKTLSFNRSDVSLDI
>UniRef90_P50788_oligopeptide_8
DGDMFDIGFGNINNKTLSFNRSDVSLDIVNEICKYPDFLTMSNDVYGDSCFFCARR
>UniRef90_P50788_oligopeptide_9
VNEICKYPDFLTMSNDVYGDSCFFCARREQCYARHNFVRGGLVGDAIPDDAVQQDH
>UniRef90_P50788_oligopeptide_10
EQCYARHNFVRGGLVGDAIPDDAVQQDHKYYLPAASQTALENSTYFPTVSGSLVTS
>UniRef90_P50788_oligopeptide_11
KYYLPAASQTALENSTYFPTVSGSLVTSDAQLFNRPFWLKRAQGHNNGILWNNQMF
>UniRef90_P50788_oligopeptide_12
DAQLFNRPFWLKRAQGHNNGILWNNQMFVTVADNTRNTNFSISVASDGTTVNYDAK
>UniRef90_P50788_oligopeptide_13
VTVADNTRNTNFSISVASDGTTVNYDAKKIREFMRHVEEYQLSFILQLCRIPLEAE
>UniRef90_P50788_oligopeptide_14
KIREFMRHVEEYQLSFILQLCRIPLEAEVLTQINAMNHGILENWQLGFVPTPDNSV
>UniRef90_P50788_oligopeptide_15
VLTQINAMNHGILENWQLGFVPTPDNSVHDTYRYLQSKATKCPDAVPDTQKEDPFG
>UniRef90_P50788_oligopeptide_16
HDTYRYLQSKATKCPDAVPDTQKEDPFGQYTFWNVDMSEKLSLDLDQYPLGRKFLF
>UniRef90_P50788_oligopeptide_17
QYTFWNVDMSEKLSLDLDQYPLGRKFLFQSGLQRARASARVSVKRSATRKTSKTVK
>UniRef90_P50788_oligopeptide_18
VDMSEKLSLDLDQYPLGRKFLFQSGLQRARASARVSVKRSATRKTSKTVKRRKLTS
>UniRef90_P50789_oligopeptide_1
MTLWLPASGKIYLPPTPPVARVQSTDEYVERTDIYYHATSDRLLTVGHPYFDVRSP
>UniRef90_P50789_oligopeptide_2
VERTDIYYHATSDRLLTVGHPYFDVRSPDGSKIDVPKVSGNQFRAFRVTFPDPNKF
>UniRef90_P50789_oligopeptide_3
DGSKIDVPKVSGNQFRAFRVTFPDPNKFALADMTIYDPDKYRLVWACAGLEIGRGQ
>UniRef90_P50789_oligopeptide_4
ALADMTIYDPDKYRLVWACAGLEIGRGQPLGVGSTGHPLFNKLRDAENSSERQEGT
>UniRef90_P50789_oligopeptide_5
PLGVGSTGHPLFNKLRDAENSSERQEGTVDDRRNISFDPKQVQMFIIGCTPCLGEY
>UniRef90_P50789_oligopeptide_6
VDDRRNISFDPKQVQMFIIGCTPCLGEYWDTAPVCKDAGSQLGLCPPLELKNSVIE
>UniRef90_P50789_oligopeptide_7
WDTAPVCKDAGSQLGLCPPLELKNSVIEDGDMFDIGFGNINNKTLSFNRSDVSLDL
>UniRef90_P50789_oligopeptide_8
DGDMFDIGFGNINNKTLSFNRSDVSLDLVNEVCKYPDFLTMSNDVYGDACFFCARR
>UniRef90_P50789_oligopeptide_9
VNEVCKYPDFLTMSNDVYGDACFFCARREQCYARHYFVRGGVVGDAIPDGAVQQDH
>UniRef90_P50789_oligopeptide_10
EQCYARHYFVRGGVVGDAIPDGAVQQDHKYYLPADQQNTLENSLYFPTVSGSLVTS
>UniRef90_P50789_oligopeptide_11
KYYLPADQQNTLENSLYFPTVSGSLVTSDSQLFNRPFWLKRAQGHNNGILWNNQMF
>UniRef90_P50789_oligopeptide_12
DSQLFNRPFWLKRAQGHNNGILWNNQMFVTVADNTRNTNFSISVTNDSSLEKYDAT
>UniRef90_P50789_oligopeptide_13
VTVADNTRNTNFSISVTNDSSLEKYDATKIREFTRHVEEYQLSFILQLCRIPLKAE
>UniRef90_P50789_oligopeptide_14
KIREFTRHVEEYQLSFILQLCRIPLKAEVLTQINAMNSDILENWQLGFVPTPDNAV
>UniRef90_P50789_oligopeptide_15
VLTQINAMNSDILENWQLGFVPTPDNAVHDTYRYLASKATKCPDAVPDTQKEDPFG
>UniRef90_P50789_oligopeptide_16
HDTYRYLASKATKCPDAVPDTQKEDPFGKYSFWNVDMTEKLSLDLDQYPLGRKFLF
>UniRef90_P50789_oligopeptide_17
KYSFWNVDMTEKLSLDLDQYPLGRKFLFQIGVQRVRSGTKRPATRKVTKTVKRKKV
>UniRef90_P50789_oligopeptide_18
SFWNVDMTEKLSLDLDQYPLGRKFLFQIGVQRVRSGTKRPATRKVTKTVKRKKVQL
>UniRef90_P50790_oligopeptide_1
MSVWLPASGKVYLPPSTPVAKVQSTDEYIQRTNIFYHAYSDRLLTVGHPYFNVYNN
>UniRef90_P50790_oligopeptide_2
IQRTNIFYHAYSDRLLTVGHPYFNVYNNDGTVLEVPKVSGNQHRVFRLKLPDPNRF
>UniRef90_P50790_oligopeptide_3
DGTVLEVPKVSGNQHRVFRLKLPDPNRFALADMSVYNPEKERLVWGCRGVEIGRGQ
>UniRef90_P50790_oligopeptide_4
ALADMSVYNPEKERLVWGCRGVEIGRGQPLGVGTSGHPLFNKVNDTENPVSYRTQA
>UniRef90_P50790_oligopeptide_5
PLGVGTSGHPLFNKVNDTENPVSYRTQASSTDDRQNTSFDPKQIQMFIIGCAPCIG
>UniRef90_P50790_oligopeptide_6
SSTDDRQNTSFDPKQIQMFIIGCAPCIGEHWEVAERCAGDNNDAGRCPPIKLVNSV
>UniRef90_P50790_oligopeptide_7
EHWEVAERCAGDNNDAGRCPPIKLVNSVIQDGDMADIGYGNLNFRTLQQSRSDVSL
>UniRef90_P50790_oligopeptide_8
IQDGDMADIGYGNLNFRTLQQSRSDVSLDIVNETCKYPDFLKMQNDVYGDSCFFFA
>UniRef90_P50790_oligopeptide_9
DIVNETCKYPDFLKMQNDVYGDSCFFFARREQCYARHFFVRGGKPGDDIPGEQIDA
>UniRef90_P50790_oligopeptide_10
RREQCYARHFFVRGGKPGDDIPGEQIDAGTYKNDFYIPAATGQTQKNIGNSMYFPT
>UniRef90_P50790_oligopeptide_11
GTYKNDFYIPAATGQTQKNIGNSMYFPTVSGSLVSSDAQLFNRPFWLQRAQGHNNG
>UniRef90_P50790_oligopeptide_12
VSGSLVSSDAQLFNRPFWLQRAQGHNNGICWANQLFITVVDNTRNTNFSISVYTEN
>UniRef90_P50790_oligopeptide_13
ICWANQLFITVVDNTRNTNFSISVYTENGKVTDINEYDANKFREYQRHVEEYEISL
>UniRef90_P50790_oligopeptide_14
GKVTDINEYDANKFREYQRHVEEYEISLILQLCKIPLKADVLAQINAMNPSLLEEW
>UniRef90_P50790_oligopeptide_15
ILQLCKIPLKADVLAQINAMNPSLLEEWQLGFVPAPDNPLQSTYRYIESLATPCPD
>UniRef90_P50790_oligopeptide_16
QLGFVPAPDNPLQSTYRYIESLATPCPDKVAPKEREDPYAPYTFWNVDLSERLSLE
>UniRef90_P50790_oligopeptide_17
KVAPKEREDPYAPYTFWNVDLSERLSLELDQYSLGRKFLFQAGLVQKTSKKTSNVS
>UniRef90_P50790_oligopeptide_18
DPYAPYTFWNVDLSERLSLELDQYSLGRKFLFQAGLVQKTSKKTSNVSKGTKRKRT
>UniRef90_P50791_oligopeptide_2
TRTNIYYYAGTSRLLTVGHPYFPIPKSSTNKADVPKVSAFQYRVFRVRLPDPNKFG
>UniRef90_P50791_oligopeptide_3
TNKADVPKVSAFQYRVFRVRLPDPNKFGLPDARIYNPDAERLVWACTGVEVGRGQP
>UniRef90_P50791_oligopeptide_4
LPDARIYNPDAERLVWACTGVEVGRGQPLGVGLSGHPLYNKLDDTENSNIAHGDIG
>UniRef90_P50791_oligopeptide_5
LGVGLSGHPLYNKLDDTENSNIAHGDIGQDSRDNISLDNKQTQLCIVGCTPPMGEH
>UniRef90_P50791_oligopeptide_6
QDSRDNISLDNKQTQLCIVGCTPPMGEHWGKGTPCRQNTQQGDCPPLELITAPIQD
>UniRef90_P50791_oligopeptide_7
WGKGTPCRQNTQQGDCPPLELITAPIQDGDMVDTGFGAMDFAVLQANKSDVPLDIC
>UniRef90_P50791_oligopeptide_8
GDMVDTGFGAMDFAVLQANKSDVPLDICQSTCKYPDYLGMAAEPYGDSMFFYLRKE
>UniRef90_P50791_oligopeptide_9
QSTCKYPDYLGMAAEPYGDSMFFYLRKEQLFARHFFNRAGVAGDTIPETLYIKGQG
>UniRef90_P50791_oligopeptide_10
QLFARHFFNRAGVAGDTIPETLYIKGQGNGRDVIGSAVYSPTPSGSMISSEAQLFN
>UniRef90_P50791_oligopeptide_11
NGRDVIGSAVYSPTPSGSMISSEAQLFNKPYWLRRAQGHNNGICWANQLFVTVVDT
>UniRef90_P50791_oligopeptide_12
KPYWLRRAQGHNNGICWANQLFVTVVDTTRSTNMTLCVSTDSSATYDASKFKEYLR
>UniRef90_P50791_oligopeptide_13
TRSTNMTLCVSTDSSATYDASKFKEYLRHGEEYDLQFIFQLCKVTLTPDIMAYLHT
>UniRef90_P50791_oligopeptide_14
HGEEYDLQFIFQLCKVTLTPDIMAYLHTMNNSLLEDWNFGLTLPPSTSLEDTYRFI
>UniRef90_P50791_oligopeptide_15
MNNSLLEDWNFGLTLPPSTSLEDTYRFISSSAITCQKDASPTTKEDPYAKLNFWEV
>UniRef90_P50791_oligopeptide_16
SSSAITCQKDASPTTKEDPYAKLNFWEVDLKDRFSLDLSQFPLGRKFLMQLGVGAR
>UniRef90_P50791_oligopeptide_17
EVDLKDRFSLDLSQFPLGRKFLMQLGVGARSSVSVRKRPASTTRGSSAAKRKRAKK
>UniRef90_P50792_oligopeptide_1
MALWRSSDNLVYLPPTPVSKVISTDDYVTRTNIYYYAGSSRLLTVGHPHYSIPKSS
>UniRef90_P50792_oligopeptide_2
TRTNIYYYAGSSRLLTVGHPHYSIPKSSGNKVDVPKVSAFQYRVFRVRLPDPNKFG
>UniRef90_P50792_oligopeptide_3
GNKVDVPKVSAFQYRVFRVRLPDPNKFGLPDARIYNPEAERLVWACTGVEVGRGQP
>UniRef90_P50792_oligopeptide_4
LPDARIYNPEAERLVWACTGVEVGRGQPLGVGLSGHPLYNKLNDTENSNIAHAENG
>UniRef90_P50792_oligopeptide_5
LGVGLSGHPLYNKLNDTENSNIAHAENGQDSRDNIAVDYKQTQLCILGCTPPMGEH
>UniRef90_P50792_oligopeptide_6
QDSRDNIAVDYKQTQLCILGCTPPMGEHWGKGTVCARTSSAAGDCPPLELMTTHIE
>UniRef90_P50792_oligopeptide_7
WGKGTVCARTSSAAGDCPPLELMTTHIEDGDMVDTGYGAMDFAALQVNKSDVPLDI
>UniRef90_P50792_oligopeptide_8
DGDMVDTGYGAMDFAALQVNKSDVPLDICQSTCKYPDYLGMAADPYGDSMFFFLRR
>UniRef90_P50792_oligopeptide_9
CQSTCKYPDYLGMAADPYGDSMFFFLRREQLFARHFFNRAGVVGDKIPDSLYLKGN
>UniRef90_P50792_oligopeptide_10
EQLFARHFFNRAGVVGDKIPDSLYLKGNNGRETPGSAIYSPTPSGSMVTSEAQIFN
>UniRef90_P50792_oligopeptide_11
NGRETPGSAIYSPTPSGSMVTSEAQIFNKPYWLQQAQGHNNGICWANQVFLTVVDT
>UniRef90_P50792_oligopeptide_12
KPYWLQQAQGHNNGICWANQVFLTVVDTTRSTNMSLCATTESQPLTTYDATKIKEY
>UniRef90_P50792_oligopeptide_13
TRSTNMSLCATTESQPLTTYDATKIKEYLRHGEEYDLQFIFQLCKVTLTPEIMAYL
>UniRef90_P50792_oligopeptide_14
LRHGEEYDLQFIFQLCKVTLTPEIMAYLHTMNSALLEDWNFGLTLPPSTSLEDTYR
>UniRef90_P50792_oligopeptide_15
HTMNSALLEDWNFGLTLPPSTSLEDTYRFVTSSAITCQKDLAPTEKQDPYAKLNFW
>UniRef90_P50792_oligopeptide_16
FVTSSAITCQKDLAPTEKQDPYAKLNFWDVDLKDRFTLDLSQFPLGRKFLLQIGAR
>UniRef90_P50792_oligopeptide_17
WDVDLKDRFTLDLSQFPLGRKFLLQIGARRRSVVPSRKRRTTTTAPTPAKRKRSKK
>UniRef90_P50793_oligopeptide_1
MALWRSSDNTVYLPPPSVAKVVNTDDYVTRTGIYYYAGSSRLLTVGHPYFKVPVNG
>UniRef90_P50793_oligopeptide_2
TRTGIYYYAGSSRLLTVGHPYFKVPVNGGRKQEIPKVSAYQYRVFRVSLPDPNKFG
>UniRef90_P50793_oligopeptide_3
GRKQEIPKVSAYQYRVFRVSLPDPNKFGLPDPSLYNPDTQRLVWACIGVEIGRGQP
>UniRef90_P50793_oligopeptide_4
LPDPSLYNPDTQRLVWACIGVEIGRGQPLGVGVSGHPLYNRLDDTENSHFSSAVST
>UniRef90_P50793_oligopeptide_5
LGVGVSGHPLYNRLDDTENSHFSSAVSTQDSRDNVSVDYKQTQLCIIGCVPAMGEH
>UniRef90_P50793_oligopeptide_6
QDSRDNVSVDYKQTQLCIIGCVPAMGEHWAKGKACKSTQQGDCPPLELVNTAIEDG
>UniRef90_P50793_oligopeptide_7
WAKGKACKSTQQGDCPPLELVNTAIEDGDMIDTGYGAMDFRTLQETKSEVPLDICQ
>UniRef90_P50793_oligopeptide_8
DMIDTGYGAMDFRTLQETKSEVPLDICQSVCKYPDYLQMSADVYGDSMFFCLRKEQ
>UniRef90_P50793_oligopeptide_9
SVCKYPDYLQMSADVYGDSMFFCLRKEQLFARHFWNRGGMVGDTIPSELYIKGTDI
>UniRef90_P50793_oligopeptide_10
LFARHFWNRGGMVGDTIPSELYIKGTDIRERPGTHVYSPSPSGSMVSSDSQLFNKP
>UniRef90_P50793_oligopeptide_11
RERPGTHVYSPSPSGSMVSSDSQLFNKPYWLHKAQGHNNGICWHNQLFITVVDTTR
>UniRef90_P50793_oligopeptide_12
YWLHKAQGHNNGICWHNQLFITVVDTTRSTNFTLSACTETAIPAVYSPTKFKEYTR
>UniRef90_P50793_oligopeptide_13
STNFTLSACTETAIPAVYSPTKFKEYTRHVEEYDLQFIFQLCTITLTADVMAYIHT
>UniRef90_P50793_oligopeptide_14
HVEEYDLQFIFQLCTITLTADVMAYIHTMNPAILDNWNIGVTPPPSASLVDTYRYL
>UniRef90_P50793_oligopeptide_15
MNPAILDNWNIGVTPPPSASLVDTYRYLQSAAIACQKDAPTPEKKDPYDDLKFWNV
>UniRef90_P50793_oligopeptide_16
QSAAIACQKDAPTPEKKDPYDDLKFWNVDLKEKFSTELDQFPLGRKFLLQVGARRR
>UniRef90_P50793_oligopeptide_17
DLKEKFSTELDQFPLGRKFLLQVGARRRPTIGPRKRPASAKSSSSASKHKRKRVSK
>UniRef90_P50794_oligopeptide_1
MARAKRVKRDSATNIYRTCKQAGTCPPDVINKVESTTIADKILQYGSAGVFFGGLG
>UniRef90_P50794_oligopeptide_2
VINKVESTTIADKILQYGSAGVFFGGLGISTGKGTGGTTGYVPLGEGPSVRVGGTP
>UniRef90_P50794_oligopeptide_3
ISTGKGTGGTTGYVPLGEGPSVRVGGTPTVIRPALVPDTIGPSDIIPVDTLNPVEP
>UniRef90_P50794_oligopeptide_4
TVIRPALVPDTIGPSDIIPVDTLNPVEPSTSSIVPLTESTGPDLLPGEVETIAEIH
>UniRef90_P50794_oligopeptide_5
STSSIVPLTESTGPDLLPGEVETIAEIHPGPSRPPTDTPVTSTTSGSSAVLEVAPE
>UniRef90_P50794_oligopeptide_6
PGPSRPPTDTPVTSTTSGSSAVLEVAPEPTPPARVRVSRTQYHNPSFQIITESTPT
>UniRef90_P50794_oligopeptide_7
PTPPARVRVSRTQYHNPSFQIITESTPTLGESSLADHIVVTSGSGGQAIGGMTPEL
>UniRef90_P50794_oligopeptide_8
LGESSLADHIVVTSGSGGQAIGGMTPELIELQDFPSRYSFEIEEPTPPRRTSTPMQ
>UniRef90_P50794_oligopeptide_9
IELQDFPSRYSFEIEEPTPPRRTSTPMQRLQNVFRRRGGLTNRRLVQQVPVDNPLF
>UniRef90_P50794_oligopeptide_10
RLQNVFRRRGGLTNRRLVQQVPVDNPLFLTQPSRLVRFQFDNPVFEEEVTQIFEQD
>UniRef90_P50794_oligopeptide_11
LTQPSRLVRFQFDNPVFEEEVTQIFEQDLDTFNEPPDRDFLDVQSLGRPQYSETPA
>UniRef90_P50794_oligopeptide_12
LDTFNEPPDRDFLDVQSLGRPQYSETPAGYVRVSRAGQRRTIRTRSGAQIGSQVHF
>UniRef90_P50794_oligopeptide_13
GYVRVSRAGQRRTIRTRSGAQIGSQVHFYRDLSSIDTEDPIELQLLGQHSGDATIV
>UniRef90_P50794_oligopeptide_14
YRDLSSIDTEDPIELQLLGQHSGDATIVQGPVESTFVDINVDENPLSEISAYSDDL
>UniRef90_P50794_oligopeptide_15
QGPVESTFVDINVDENPLSEISAYSDDLLLDEANEDFSGSQLVVGGRRSTSTYTVP
>UniRef90_P50794_oligopeptide_16
LLDEANEDFSGSQLVVGGRRSTSTYTVPHFETTRSSSYYVQDTKGYYVAYPEDRDV
>UniRef90_P50794_oligopeptide_17
HFETTRSSSYYVQDTKGYYVAYPEDRDVSKDIIYPNPDLPVVIIHTYDTSGDFYLH
>UniRef90_P50794_oligopeptide_18
TKGYYVAYPEDRDVSKDIIYPNPDLPVVIIHTYDTSGDFYLHPSLTKRLKRKRKYL
>UniRef90_P50796_oligopeptide_1
MARARRTKRASVTDIYKGCKASGTCPPDVINKVEQNTLADKILKYGSVGVFFGGLG
>UniRef90_P50796_oligopeptide_2
VINKVEQNTLADKILKYGSVGVFFGGLGISTGKGTGGPTGYIPLGQGPGVRVGATP
>UniRef90_P50796_oligopeptide_3
ISTGKGTGGPTGYIPLGQGPGVRVGATPTVVRPGVIPEIIGPTELIPVDSVTPIDP
>UniRef90_P50796_oligopeptide_4
TVVRPGVIPEIIGPTELIPVDSVTPIDPAAPSIVTLTDSSAGADLLPGEVETIAEV
>UniRef90_P50796_oligopeptide_5
AAPSIVTLTDSSAGADLLPGEVETIAEVHPVPIDNVELDTPLVSGDRHAILEVTDA
>UniRef90_P50796_oligopeptide_6
HPVPIDNVELDTPLVSGDRHAILEVTDANPPFRRTVTRTQYHNPAFEIISESTPLI
>UniRef90_P50796_oligopeptide_7
NPPFRRTVTRTQYHNPAFEIISESTPLIGESTPSDHVFVFEGSGGVQVGDANESIE
>UniRef90_P50796_oligopeptide_8
GESTPSDHVFVFEGSGGVQVGDANESIELDTFPSRYSFDIEEPTPPRRVSTPIERI
>UniRef90_P50796_oligopeptide_9
LDTFPSRYSFDIEEPTPPRRVSTPIERISQEFRTLRRALYNRRLTEQVQVRDPLFI
>UniRef90_P50796_oligopeptide_10
SQEFRTLRRALYNRRLTEQVQVRDPLFIRSPSRLVRFQFDNPVFDEEVTQIFERDV
>UniRef90_P50796_oligopeptide_11
RSPSRLVRFQFDNPVFDEEVTQIFERDVAAVEEPPDRDFLDIERLGRPILTETAEG
>UniRef90_P50796_oligopeptide_12
AAVEEPPDRDFLDIERLGRPILTETAEGRVRVSRLGQRASLSTRSGARVGARVHFF
>UniRef90_P50796_oligopeptide_13
RVRVSRLGQRASLSTRSGARVGARVHFFTDISTINAEEPIELELLGEHSGDSSVVQ
>UniRef90_P50796_oligopeptide_14
TDISTINAEEPIELELLGEHSGDSSVVQEPFESTILDVNIDNIPESLDTNIAETSV
>UniRef90_P50796_oligopeptide_15
EPFESTILDVNIDNIPESLDTNIAETSVDYDSADLLLDNGVEDFSRSQLVIGPSDR
>UniRef90_P50796_oligopeptide_16
DYDSADLLLDNGVEDFSRSQLVIGPSDRSLPSITVPQFESPRETIVYIQDIEGNTV
>UniRef90_P50796_oligopeptide_17
SLPSITVPQFESPRETIVYIQDIEGNTVVYPKYEERPTIILPTPSGPAIIQSPTHS
>UniRef90_P50796_oligopeptide_18
QDIEGNTVVYPKYEERPTIILPTPSGPAIIQSPTHSSFDYYLHPSLRRKKRKRKYL
>UniRef90_P50797_oligopeptide_1
MVRAQRTKRASVTDIYKGCKASGTCPPDVLNKVEQNTLADKILKYGSVGVFFGGLG
>UniRef90_P50797_oligopeptide_2
VLNKVEQNTLADKILKYGSVGVFFGGLGIGTGKGTGGATGYVPLRPGVRVGGTPTV
>UniRef90_P50797_oligopeptide_3
IGTGKGTGGATGYVPLRPGVRVGGTPTVVRPAVIPEIIGPTELIPVDSIAPIDPEA
>UniRef90_P50797_oligopeptide_4
VRPAVIPEIIGPTELIPVDSIAPIDPEAPSIVSLTDSGAAADLFPSEAETIAEVHP
>UniRef90_P50797_oligopeptide_5
PSIVSLTDSGAAADLFPSEAETIAEVHPTPVDIGIDTPIVAGGRDAILEVVDTNPP
>UniRef90_P50797_oligopeptide_6
TPVDIGIDTPIVAGGRDAILEVVDTNPPTRFSVTRTQYDNPSFQIISESTPITGEA
>UniRef90_P50797_oligopeptide_7
TRFSVTRTQYDNPSFQIISESTPITGEASLADHVFVFEGSGGQHVGAVTEEIELDT
>UniRef90_P50797_oligopeptide_8
SLADHVFVFEGSGGQHVGAVTEEIELDTYPSRYSFEIEEATPPRRTSTPIERISQE
>UniRef90_P50797_oligopeptide_9
YPSRYSFEIEEATPPRRTSTPIERISQEFRNLRRALYNRRLTEQVQVKNPLFLTTP
>UniRef90_P50797_oligopeptide_10
FRNLRRALYNRRLTEQVQVKNPLFLTTPSKLVRFQFDNPVFDEEVTQIFERDVAEV
>UniRef90_P50797_oligopeptide_11
SKLVRFQFDNPVFDEEVTQIFERDVAEVEEPPDRDFLDIDRLGRPLLTESTEGRIR
>UniRef90_P50797_oligopeptide_12
EEPPDRDFLDIDRLGRPLLTESTEGRIRLSRLGQRASIQTRSGTRVGSRVHFYTDL
>UniRef90_P50797_oligopeptide_13
LSRLGQRASIQTRSGTRVGSRVHFYTDLSTINTEEPIELELLGEHSGDASVIEEPL
>UniRef90_P50797_oligopeptide_14
STINTEEPIELELLGEHSGDASVIEEPLQSTVIDMNLDDVEAIQDTIDTADDYNSA
>UniRef90_P50797_oligopeptide_15
QSTVIDMNLDDVEAIQDTIDTADDYNSADLLLDNAIEEFNNSQLVFGTSDRSSSAY
>UniRef90_P50797_oligopeptide_16
DLLLDNAIEEFNNSQLVFGTSDRSSSAYSIPRFESPRETIVYVQDIEGNQVIYPGP
>UniRef90_P50797_oligopeptide_17
SIPRFESPRETIVYVQDIEGNQVIYPGPTERPTIIFPLPSAPAVVIHTLDKSFDYY
>UniRef90_P50797_oligopeptide_18
QDIEGNQVIYPGPTERPTIIFPLPSAPAVVIHTLDKSFDYYLHPSLRKKRRKRKYL
>UniRef90_P50798_oligopeptide_1
MVRAKRTKRDSATNIYRTCKQAGTCPPDVINKVEQSTIADNILKYGSAGVFFGGLG
>UniRef90_P50798_oligopeptide_2
VINKVEQSTIADNILKYGSAGVFFGGLGISTGRGTGGTTGYVPLGEGTGVRVGSTP
>UniRef90_P50798_oligopeptide_3
ISTGRGTGGTTGYVPLGEGTGVRVGSTPTVVRPALVPEVIGPADLLPVDTIAPVDP
>UniRef90_P50798_oligopeptide_4
TVVRPALVPEVIGPADLLPVDTIAPVDPASSSIVPLTESSGVDLLPGEIETIAEVH
>UniRef90_P50798_oligopeptide_5
ASSSIVPLTESSGVDLLPGEIETIAEVHPIPDVPTFDTPVVTTSKGSSAILEVAPE
>UniRef90_P50798_oligopeptide_6
PIPDVPTFDTPVVTTSKGSSAILEVAPEPTPPTRVRVSRTQYHNPAFHIITESTPS
>UniRef90_P50798_oligopeptide_7
PTPPTRVRVSRTQYHNPAFHIITESTPSQGESSLSDEIIVASGAGGQSVGVSENIE
>UniRef90_P50798_oligopeptide_8
QGESSLSDEIIVASGAGGQSVGVSENIELQDLSNRYSFEIETPTPPRRSSTPLQRA
>UniRef90_P50798_oligopeptide_9
LQDLSNRYSFEIETPTPPRRSSTPLQRATQAFRQRSLTNRRLLQQVPVEDPLFLTQ
>UniRef90_P50798_oligopeptide_10
TQAFRQRSLTNRRLLQQVPVEDPLFLTQPSKLVRFAFENPAFEEEVTQVFEQDLAG
>UniRef90_P50798_oligopeptide_11
PSKLVRFAFENPAFEEEVTQVFEQDLAGFVEPPNRDFLDIAELGRPRFSETREGYV
>UniRef90_P50798_oligopeptide_12
FVEPPNRDFLDIAELGRPRFSETREGYVRLSRLGRRATIRTRAGTQIGAQVHFYKD
>UniRef90_P50798_oligopeptide_13
RLSRLGRRATIRTRAGTQIGAQVHFYKDLSSINTEAPIELDLLGQHSGDATIVHGT
>UniRef90_P50798_oligopeptide_14
LSSINTEAPIELDLLGQHSGDATIVHGTVESTFIDTNIEENPLAEQMELEIDTYPE
>UniRef90_P50798_oligopeptide_15
VESTFIDTNIEENPLAEQMELEIDTYPEAHSFDALLDEATDDFSGSQLVIGNRRST
>UniRef90_P50798_oligopeptide_16
AHSFDALLDEATDDFSGSQLVIGNRRSTTSYTVPRFESPRNSSYYVQDLQGYYVAY
>UniRef90_P50798_oligopeptide_17
TSYTVPRFESPRNSSYYVQDLQGYYVAYPESRDKIELIYPSPTLPAVVIHTEDSSG
>UniRef90_P50798_oligopeptide_18
DLQGYYVAYPESRDKIELIYPSPTLPAVVIHTEDSSGDFYLHPSLLQRRRRKRKYL
>UniRef90_P50799_oligopeptide_1
MVAHRARRRKRASATQLYRTCKAAGTCPPDVIPKVEGTTLADRILQWGGLGIYLGG
>UniRef90_P50799_oligopeptide_2
PDVIPKVEGTTLADRILQWGGLGIYLGGLGIGTGSGTGGRTGYVPLSTRPGTVVDV
>UniRef90_P50799_oligopeptide_3
LGIGTGSGTGGRTGYVPLSTRPGTVVDVSVPARPPVVIEPVGPSDPSIVNLLEDSS
>UniRef90_P50799_oligopeptide_4
SVPARPPVVIEPVGPSDPSIVNLLEDSSIINSGSTVPTFSGTGGFEVTSSATTTPA
>UniRef90_P50799_oligopeptide_5
IINSGSTVPTFSGTGGFEVTSSATTTPAVLDITPATDNVVISSSNFTNPAFTEPSL
>UniRef90_P50799_oligopeptide_6
VLDITPATDNVVISSSNFTNPAFTEPSLLEVPQNGEVSGHILVSTPTAGTHSYEEI
>UniRef90_P50799_oligopeptide_7
LEVPQNGEVSGHILVSTPTAGTHSYEEIPMETFASPGTGNEPISSTPVPGVSRIAG
>UniRef90_P50799_oligopeptide_8
PMETFASPGTGNEPISSTPVPGVSRIAGPRLYAKAVTQVKVTDPAFLSRPTSLVTF
>UniRef90_P50799_oligopeptide_9
PRLYAKAVTQVKVTDPAFLSRPTSLVTFDNPAFEPGDETIIFERPYPPSQVPDPDF
>UniRef90_P50799_oligopeptide_10
DNPAFEPGDETIIFERPYPPSQVPDPDFMDIIRLHRPALTSRRGTVRFSRLGTKLS
>UniRef90_P50799_oligopeptide_11
MDIIRLHRPALTSRRGTVRFSRLGTKLSMHTRSGKGIGARVHYYQDLSPIGPTEDI
>UniRef90_P50799_oligopeptide_12
MHTRSGKGIGARVHYYQDLSPIGPTEDIEMEPLLAPAENAAGDSIYDVFADVEDAD
>UniRef90_P50799_oligopeptide_13
EMEPLLAPAENAAGDSIYDVFADVEDADIAFTGRSRSATSSRGYTTVSPLSSTLTT
>UniRef90_P50799_oligopeptide_14
IAFTGRSRSATSSRGYTTVSPLSSTLTTKYGNVTIPFVSPVDVHLHPGPDIITPAS
>UniRef90_P50799_oligopeptide_15
KYGNVTIPFVSPVDVHLHPGPDIITPASTQWPFVPLVPADTTHYVYIDGGDFYLWP
>UniRef90_P50799_oligopeptide_16
PASTQWPFVPLVPADTTHYVYIDGGDFYLWPVTLFVPRRRRRKRLSYFLADGTVAL
>UniRef90_P50800_oligopeptide_1
MVAHRARRRKRASATELYKTCKVAGTCPPDVIPKVEGTTLADRILQWGSLGVYLGG
>UniRef90_P50800_oligopeptide_2
PDVIPKVEGTTLADRILQWGSLGVYLGGLGIGTGSGTGGRTGYVPVGTRPGTVVDV
>UniRef90_P50800_oligopeptide_3
LGIGTGSGTGGRTGYVPVGTRPGTVVDVSIPTRPPVVIEPVGPSDPSIVTLLEESS
>UniRef90_P50800_oligopeptide_4
SIPTRPPVVIEPVGPSDPSIVTLLEESSVINSGATIPTFTGTSGFEITSSATTTPA
>UniRef90_P50800_oligopeptide_5
VINSGATIPTFTGTSGFEITSSATTTPAVLDITPAGDNVVITSTNFNNPLFTEPSL
>UniRef90_P50800_oligopeptide_6
VLDITPAGDNVVITSTNFNNPLFTEPSLLEIPQTGETSGRVLVGTPTSGVHGYEEI
>UniRef90_P50800_oligopeptide_7
LEIPQTGETSGRVLVGTPTSGVHGYEEIPMDTFATSGTGLEPISSTPVPGVSRVAG
>UniRef90_P50800_oligopeptide_8
PMDTFATSGTGLEPISSTPVPGVSRVAGPRLYGKALTQVRVSDPAFLTQPSSFVTF
>UniRef90_P50800_oligopeptide_9
PRLYGKALTQVRVSDPAFLTQPSSFVTFDNPVYDPEDETIIFERPSPGTRVPDPDF
>UniRef90_P50800_oligopeptide_10
DNPVYDPEDETIIFERPSPGTRVPDPDFMDIVKLHRPALTSRRGTVRFSRVGQKFS
>UniRef90_P50800_oligopeptide_11
MDIVKLHRPALTSRRGTVRFSRVGQKFSMRTRSGTNIGARVHYYHDLSPILPTEDI
>UniRef90_P50800_oligopeptide_12
MRTRSGTNIGARVHYYHDLSPILPTEDIELEPLLPPADPTAEESLYDIYADVDEAD
>UniRef90_P50800_oligopeptide_13
ELEPLLPPADPTAEESLYDIYADVDEADMAFTGGGRGATTYGGRITPSVFSSTLST
>UniRef90_P50800_oligopeptide_14
MAFTGGGRGATTYGGRITPSVFSSTLSTRYGNVTIPFVSPVDVPLHTGPDIILPSS
>UniRef90_P50800_oligopeptide_15
RYGNVTIPFVSPVDVPLHTGPDIILPSSAQWPFVPVAPADTTHYVYIDGGDYFLWP
>UniRef90_P50800_oligopeptide_16
PSSAQWPFVPVAPADTTHYVYIDGGDYFLWPVTFPVSRKRRRKRLSYFLADGFVAL
>UniRef90_P50801_oligopeptide_1
MVSSRASRRKRASATDIYKTCKQSGTCPPDVVNKVEGTTLADRFLQWASLGIFLGG
>UniRef90_P50801_oligopeptide_2
PDVVNKVEGTTLADRFLQWASLGIFLGGLGIGTGTGTGGRTGYIPLGGRPSTVVDV
>UniRef90_P50801_oligopeptide_3
LGIGTGTGTGGRTGYIPLGGRPSTVVDVTPARPPVVIEPVGPTEPSIVQLVEESSV
>UniRef90_P50801_oligopeptide_4
TPARPPVVIEPVGPTEPSIVQLVEESSVVSSGTPIPTFTGTSGFEITSSATTTPAV
>UniRef90_P50801_oligopeptide_5
VSSGTPIPTFTGTSGFEITSSATTTPAVLDITPASGSVQISTTSYTNPAFADPSLI
>UniRef90_P50801_oligopeptide_6
LDITPASGSVQISTTSYTNPAFADPSLIEVPQTGEVSGNIFVTTPTSGTHGYEEIP
>UniRef90_P50801_oligopeptide_7
EVPQTGEVSGNIFVTTPTSGTHGYEEIPMQVFASHGTGTEPISSTPVPGVSRVAGP
>UniRef90_P50801_oligopeptide_8
MQVFASHGTGTEPISSTPVPGVSRVAGPRLYSRAYHQVRVNNFDFVTRPSSFVTFD
>UniRef90_P50801_oligopeptide_9
RLYSRAYHQVRVNNFDFVTRPSSFVTFDNPAFEPGDTSLTFEPADTAPDPDFLDIV
>UniRef90_P50801_oligopeptide_10
NPAFEPGDTSLTFEPADTAPDPDFLDIVRLHRPALTSRRGTVRFSRLGKKATMFTR
>UniRef90_P50801_oligopeptide_11
RLHRPALTSRRGTVRFSRLGKKATMFTRRGTQIGAQVHYYHDISNITATEDIEMQP
>UniRef90_P50801_oligopeptide_12
RGTQIGAQVHYYHDISNITATEDIEMQPLLTSESTDGLYDIYADADIDNAMLHTTS
>UniRef90_P50801_oligopeptide_13
LLTSESTDGLYDIYADADIDNAMLHTTSHTGSTGPRSHLSFPSIPSTVSTKYSNTT
>UniRef90_P50801_oligopeptide_14
HTGSTGPRSHLSFPSIPSTVSTKYSNTTIPFTTSWDIPVTTGPDIVLPTASPNLPF
>UniRef90_P50801_oligopeptide_15
IPFTTSWDIPVTTGPDIVLPTASPNLPFVPPTSIDTTVAIAIQGSNYYLLPLLYYF
>UniRef90_P50801_oligopeptide_16
LPTASPNLPFVPPTSIDTTVAIAIQGSNYYLLPLLYYFLKKRKRIPYFFTDGFVAV
>UniRef90_P50802_oligopeptide_1
MDDQRPKNIFLLCRDSGISFDDLRLHCIFCAKVLTTAELSAFALRELNVVWRTGAP
>UniRef90_P50802_oligopeptide_2
FCAKVLTTAELSAFALRELNVVWRTGAPYGACARCLLLQGIVRRLKHWDYSLYVEG
>UniRef90_P50802_oligopeptide_3
YGACARCLLLQGIVRRLKHWDYSLYVEGVEEETKQSIDTQQVRCYMCHKPLVKEEK
>UniRef90_P50802_oligopeptide_4
VEEETKQSIDTQQVRCYMCHKPLVKEEKDRHRNERRRLHCIAGYWRGSCQYCWLRC
>UniRef90_P50802_oligopeptide_5
QSIDTQQVRCYMCHKPLVKEEKDRHRNERRRLHCIAGYWRGSCQYCWLRCTVRIPQ
>UniRef90_P50803_oligopeptide_1
MSRGDGYPKNIFLLCRDSGVPFEDLRLQCVFCTKELTSPELAAFCIRELNVVWKSG
>UniRef90_P50803_oligopeptide_2
CVFCTKELTSPELAAFCIRELNVVWKSGAPYGACARCLLFEGIKRRLKYWQYSCFV
>UniRef90_P50803_oligopeptide_3
APYGACARCLLFEGIKRRLKYWQYSCFVEGVEAETNESIYTQLIRCYMCHKPLVRE
>UniRef90_P50803_oligopeptide_4
EGVEAETNESIYTQLIRCYMCHKPLVREEKDKHRNEKRRLHKISGYWRGSCLYCWS
>UniRef90_P50803_oligopeptide_5
ESIYTQLIRCYMCHKPLVREEKDKHRNEKRRLHKISGYWRGSCLYCWSRCMGQSPR
>UniRef90_P50804_oligopeptide_1
MARFPNPAERPYKLPDLCTALDTTLHDITIDCVYCKTQLQQTEVYEFAFSDLFIVY
>UniRef90_P50804_oligopeptide_2
TIDCVYCKTQLQQTEVYEFAFSDLFIVYRNGEPYAACQKCIKFHAKVRELRHYSNS
>UniRef90_P50804_oligopeptide_3
RNGEPYAACQKCIKFHAKVRELRHYSNSVYATTLESITNTKLYNLSIRCMSCLKPL
>UniRef90_P50804_oligopeptide_4
VYATTLESITNTKLYNLSIRCMSCLKPLCPAEKLRHVNTKRRFHQIAGSYTGQCRH
>UniRef90_P50804_oligopeptide_5
IRCMSCLKPLCPAEKLRHVNTKRRFHQIAGSYTGQCRHCWTSNREDRRRIRRETQV
>UniRef90_P50808_oligopeptide_1
MADPKGSTSKEGFGDWCILEADCSDIENDMEQLFERDTDSDISDLIDDCDLEQGNS
>UniRef90_P50808_oligopeptide_2
DMEQLFERDTDSDISDLIDDCDLEQGNSLELFHQQECKQSEEQLQKLKRKCLSPKA
>UniRef90_P50808_oligopeptide_3
LELFHQQECKQSEEQLQKLKRKCLSPKAVAQLSPRLQSISLSPQQKSKRRLFAEQD
>UniRef90_P50808_oligopeptide_4
VAQLSPRLQSISLSPQQKSKRRLFAEQDSGVELTLNNEAEDVTTEVEVPAIDSRPD
>UniRef90_P50808_oligopeptide_5
SGVELTLNNEAEDVTTEVEVPAIDSRPDDEGGSGDVDIHYLSLLRSSNKKATLMAK
>UniRef90_P50808_oligopeptide_6
DEGGSGDVDIHYLSLLRSSNKKATLMAKFKAAFGVGFNELTRQFKSHKTCCNHWVV
>UniRef90_P50808_oligopeptide_7
FKAAFGVGFNELTRQFKSHKTCCNHWVVSVYAVHDDLFESSKQLLQQHCDYLWVRG
>UniRef90_P50808_oligopeptide_8
SVYAVHDDLFESSKQLLQQHCDYLWVRGIDAMSLYLLCFKAGKNRGTVHKLMTSML
>UniRef90_P50808_oligopeptide_9
IDAMSLYLLCFKAGKNRGTVHKLMTSMLNVHEQQILSEPPKLRNTAAALFWYKGCM
>UniRef90_P50808_oligopeptide_10
NVHEQQILSEPPKLRNTAAALFWYKGCMGSGVFSYGPYPDWIAQQTILGHNNAEAS
>UniRef90_P50808_oligopeptide_11
GSGVFSYGPYPDWIAQQTILGHNNAEASTFDFSQMVQWAFDNQLVDEGDIAYRYAR
>UniRef90_P50808_oligopeptide_12
TFDFSQMVQWAFDNQLVDEGDIAYRYARLAPEDANAVAWLAHNSQAKFVRECAAMV
>UniRef90_P50808_oligopeptide_13
LAPEDANAVAWLAHNSQAKFVRECAAMVRFYKKGQMRDMSMSEWIYTKIHEVEGEG
>UniRef90_P50808_oligopeptide_14
RFYKKGQMRDMSMSEWIYTKIHEVEGEGHWSDIVKFLRYQEVNFIMFLAAFKDFLH
>UniRef90_P50808_oligopeptide_15
HWSDIVKFLRYQEVNFIMFLAAFKDFLHSKPKKNCILIHGPPNSGKSSFAMSLIRV
>UniRef90_P50808_oligopeptide_16
SKPKKNCILIHGPPNSGKSSFAMSLIRVLKGRVLSFVNSKSQFWLQPLSECKIALI
>UniRef90_P50808_oligopeptide_17
LKGRVLSFVNSKSQFWLQPLSECKIALIDDVTDPCWLYMDNYLRNGLDGHYVSLDC
>UniRef90_P50808_oligopeptide_18
DDVTDPCWLYMDNYLRNGLDGHYVSLDCKYKAPMQTKFPPLLLTSNINVHEEANYR
>UniRef90_P50808_oligopeptide_19
KYKAPMQTKFPPLLLTSNINVHEEANYRYLHSRIKGFAFPNPFPMKSDDTPQFELT
>UniRef90_P50808_oligopeptide_20
YLHSRIKGFAFPNPFPMKSDDTPQFELTDQSWKSFFERLWTQLELSDQEDEGENGE
>UniRef90_P50808_oligopeptide_21
MKSDDTPQFELTDQSWKSFFERLWTQLELSDQEDEGENGESQRAFQCSAGSANEHL
>UniRef90_P50809_oligopeptide_1
MENLSERFNALQDLLMNIYEAAEQTLEAQIKHWQTLRQEAVLLYFARQRGVTRLGY
>UniRef90_P50809_oligopeptide_2
QIKHWQTLRQEAVLLYFARQRGVTRLGYQPVPVKAVSEAKAKEAIAMVLQLQSLQT
>UniRef90_P50809_oligopeptide_3
QPVPVKAVSEAKAKEAIAMVLQLQSLQTSEYASETWTLVDTSIETFRSAPDGHFKK
>UniRef90_P50809_oligopeptide_4
SEYASETWTLVDTSIETFRSAPDGHFKKGPVPVEVIYDNDADNANLYTMWTYVYYM
>UniRef90_P50809_oligopeptide_5
GPVPVEVIYDNDADNANLYTMWTYVYYMEDDVWHKARSGVNETGIYYLQGTFKYYY
>UniRef90_P50809_oligopeptide_6
EDDVWHKARSGVNETGIYYLQGTFKYYYVLFADDARKYSQTGQWEVKVNKETVFAP
>UniRef90_P50809_oligopeptide_7
VLFADDARKYSQTGQWEVKVNKETVFAPVTSSTPPGSPGGQADTNASSKTSTTTTA
>UniRef90_P50809_oligopeptide_8
VTSSTPPGSPGGQADTNASSKTSTTTTATVDSTTKQLTTSEQPQQTETKGRKYGRR
>UniRef90_P50809_oligopeptide_9
TVDSTTKQLTTSEQPQQTETKGRKYGRRPSSRTRRPQAKQRRSRSRHRSSRSRSRS
>UniRef90_P50809_oligopeptide_10
PSSRTRRPQAKQRRSRSRHRSSRSRSRSQSRSHTPTTRSATTRSRSPSLAKTGVQR
>UniRef90_P50809_oligopeptide_11
QSRSHTPTTRSATTRSRSPSLAKTGVQRVSTRSRSRSTSRRGGRRRRSRSPSTSSS
>UniRef90_P50809_oligopeptide_12
VSTRSRSRSTSRRGGRRRRSRSPSTSSSTTTTNKRSRVRAETTGSRGARGGRGARG
>UniRef90_P50809_oligopeptide_13
TTTTNKRSRVRAETTGSRGARGGRGARGGSGGGRRRGRSSSSTSPAHKRSREHSVR
>UniRef90_P50809_oligopeptide_14
GSGGGRRRGRSSSSTSPAHKRSREHSVRSRGVSPDQVGKSLRSVSSKHTGRLGRLL
>UniRef90_P50809_oligopeptide_15
SRGVSPDQVGKSLRSVSSKHTGRLGRLLEEALDPPVILVRGEANTLKCFRNRAKIK
>UniRef90_P50809_oligopeptide_16
EEALDPPVILVRGEANTLKCFRNRAKIKYMGLYRSFSTTWSWVAGDGTERLGRPRM
>UniRef90_P50809_oligopeptide_17
YMGLYRSFSTTWSWVAGDGTERLGRPRMLISFSSYNQRRDFDDVVRYPKGVEKSYG
>UniRef90_P50809_oligopeptide_18
RSFSTTWSWVAGDGTERLGRPRMLISFSSYNQRRDFDDVVRYPKGVEKSYGNLDSL
>UniRef90_P50810_oligopeptide_1
MAEQASEQQNITEKEKEQLPLTIKGLSESLGIPFVDCLIPCNFCGKFLDYLEACEF
>UniRef90_P50810_oligopeptide_2
SLGIPFVDCLIPCNFCGKFLDYLEACEFEVKKLSLIWKDYCVFACCRVCCGATATY
>UniRef90_P50810_oligopeptide_3
EVKKLSLIWKDYCVFACCRVCCGATATYEFNQFYQQTVLGRDIELAAGRSIFEIDI
>UniRef90_P50810_oligopeptide_4
EFNQFYQQTVLGRDIELAAGRSIFEIDIRCQTCLAFLDIIEKLDCCGRGLPFHRVR
>UniRef90_P50810_oligopeptide_5
AAGRSIFEIDIRCQTCLAFLDIIEKLDCCGRGLPFHRVRNAWKGICRQCKHFYNDW
>UniRef90_P50811_oligopeptide_1
MIGKEVTVQDIVLELSEVQPEVLPVDLFCEEELPNEDTEEELDTERIVFKVIAPCG
>UniRef90_P50811_oligopeptide_2
CEEELPNEDTEEELDTERIVFKVIAPCGCSHCEVKLRVFVQATEFGIRAFQQLLTG
>UniRef90_P50811_oligopeptide_3
IVFKVIAPCGCSHCEVKLRVFVQATEFGIRAFQQLLTGDLQLLCPECRGNCEHGGS
>UniRef90_P50813_oligopeptide_1
MTLWLPATGKVYLPPTPPVARVQSTDDYVERTNVFYHAMSDRLLTVGHPYYDVRSS
>UniRef90_P50813_oligopeptide_2
VERTNVFYHAMSDRLLTVGHPYYDVRSSDGLKIEVPKVSGNQYRAFRVRLPDPNKF
>UniRef90_P50813_oligopeptide_3
DGLKIEVPKVSGNQYRAFRVRLPDPNKFALADMSVYNPEKERLVWACAGLEIGRGQ
>UniRef90_P50813_oligopeptide_4
ALADMSVYNPEKERLVWACAGLEIGRGQPLGVGTTGHPLFNKLRDTENNSNYQGGS
>UniRef90_P50813_oligopeptide_5
PLGVGTTGHPLFNKLRDTENNSNYQGGSRDDRQNTSFDPKQVQMFVVGCVPCMGEH
>UniRef90_P50813_oligopeptide_6
RDDRQNTSFDPKQVQMFVVGCVPCMGEHWDKAPVCASEENNQTGQCPPLELKNTVI
>UniRef90_P50813_oligopeptide_7
WDKAPVCASEENNQTGQCPPLELKNTVIEDGDMFDIGFGNINNKVLSTNKSDVSLD
>UniRef90_P50813_oligopeptide_8
EDGDMFDIGFGNINNKVLSTNKSDVSLDIVNEICKYPDFLTMANDVYGDACFFFAR
>UniRef90_P50813_oligopeptide_9
IVNEICKYPDFLTMANDVYGDACFFFARREQCYARHYFVRGGNVGDAIPDGTVNQD
>UniRef90_P50813_oligopeptide_10
REQCYARHYFVRGGNVGDAIPDGTVNQDHKYYLPAKSDQQQYLLGNSTYFPTVSGS
>UniRef90_P50813_oligopeptide_11
HKYYLPAKSDQQQYLLGNSTYFPTVSGSLVTSDAQLFNRPFWLRRAQGHNNGILWG
>UniRef90_P50813_oligopeptide_12
LVTSDAQLFNRPFWLRRAQGHNNGILWGNQMFITVADNTRNTNFSISVSTDNGEVT
>UniRef90_P50813_oligopeptide_13
NQMFITVADNTRNTNFSISVSTDNGEVTEYNSQTLREYLRHVEEYQLSIILQLCKV
>UniRef90_P50813_oligopeptide_14
EYNSQTLREYLRHVEEYQLSIILQLCKVPLKAEVLTQINAMNSGILEEWQLGFVPT
>UniRef90_P50813_oligopeptide_15
PLKAEVLTQINAMNSGILEEWQLGFVPTPDNSVHDLYRYINSKATKCPDAVVEKEK
>UniRef90_P50813_oligopeptide_16
PDNSVHDLYRYINSKATKCPDAVVEKEKEDPFAKYTFWNVDLTEKLSLDLDQYPLG
>UniRef90_P50813_oligopeptide_17
EDPFAKYTFWNVDLTEKLSLDLDQYPLGRKFIFQSGLQSRPRIVRSSVKVSKGTKR
>UniRef90_P50813_oligopeptide_18
FAKYTFWNVDLTEKLSLDLDQYPLGRKFIFQSGLQSRPRIVRSSVKVSKGTKRKRS
>UniRef90_P50814_oligopeptide_1
MTLWLPASGKIYLPPTPPVARVQSTDEYVERTDIYYHATSDRLLTVGHPYFDVRSQ
>UniRef90_P50814_oligopeptide_2
VERTDIYYHATSDRLLTVGHPYFDVRSQDGQKIEVPKVSGNQYRSFRVTFPDPNKF
>UniRef90_P50814_oligopeptide_3
DGQKIEVPKVSGNQYRSFRVTFPDPNKFALADMSVYDPDKYRLVWACKGLEIGRGQ
>UniRef90_P50814_oligopeptide_4
ALADMSVYDPDKYRLVWACKGLEIGRGQPLGVGTTGHPLFNKVRDTENSSNYQNTS
>UniRef90_P50814_oligopeptide_5
PLGVGTTGHPLFNKVRDTENSSNYQNTSTDDRQNTSFDPKQVQMFIIGCTPCLGEY
>UniRef90_P50814_oligopeptide_6
TDDRQNTSFDPKQVQMFIIGCTPCLGEYWDKAPVCDNAGDQTGLCPPLELKNSVIE
>UniRef90_P50814_oligopeptide_7
WDKAPVCDNAGDQTGLCPPLELKNSVIEDGDMFDIGFGNINNKTLSFNRSDVSLDI
>UniRef90_P50814_oligopeptide_8
DGDMFDIGFGNINNKTLSFNRSDVSLDIVNETCKYPDFLTMSNDVYGDSCFFFVRR
>UniRef90_P50814_oligopeptide_9
VNETCKYPDFLTMSNDVYGDSCFFFVRREQCYARHYFVRGGAVGDAIPDGTVNQNH
>UniRef90_P50814_oligopeptide_10
EQCYARHYFVRGGAVGDAIPDGTVNQNHNYYLPAKNGQGQRTLGNSTYFPTVSGSL
>UniRef90_P50814_oligopeptide_11
NYYLPAKNGQGQRTLGNSTYFPTVSGSLVTSDAQLFNRPFWLQRAQGHNNGILWGN
>UniRef90_P50814_oligopeptide_12
VTSDAQLFNRPFWLQRAQGHNNGILWGNQMFVTVADNTRNTNFTISVSTENGGAQE
>UniRef90_P50814_oligopeptide_13
QMFVTVADNTRNTNFTISVSTENGGAQEYDSANIREYLRHVEEYQLSFILQLCKVP
>UniRef90_P50814_oligopeptide_14
YDSANIREYLRHVEEYQLSFILQLCKVPLNAEVLTQINAMNSGILENWQLGFVPTP
>UniRef90_P50814_oligopeptide_15
LNAEVLTQINAMNSGILENWQLGFVPTPDNSVHDTYRYITSKATKCPDAVPETEKE
>UniRef90_P50814_oligopeptide_16
DNSVHDTYRYITSKATKCPDAVPETEKEDPFGQYTFWNVDMTEKLSLDLDQYPLGR
>UniRef90_P50814_oligopeptide_17
DPFGQYTFWNVDMTEKLSLDLDQYPLGRKFLFQAGLQTARTRAVKRPLVRKSSKSV
>UniRef90_P50814_oligopeptide_18
TFWNVDMTEKLSLDLDQYPLGRKFLFQAGLQTARTRAVKRPLVRKSSKSVKRKRTQ
>UniRef90_P50815_oligopeptide_1
MALIFICILHCGIWANAVNAFHIFLQITMWRLNDNKVYLPPPGPIASIVSTDEYVQ
>UniRef90_P50815_oligopeptide_2
MWRLNDNKVYLPPPGPIASIVSTDEYVQRTNLFYYAGSSRLLAVGHPYFPLKNSSG
>UniRef90_P50815_oligopeptide_3
RTNLFYYAGSSRLLAVGHPYFPLKNSSGKITVPKVSGYQYRVFRVKLPDPNKFGFS
>UniRef90_P50815_oligopeptide_4
KITVPKVSGYQYRVFRVKLPDPNKFGFSETTLVTSDTQRLVWGCVGVEIGRGQPLG
>UniRef90_P50815_oligopeptide_5
ETTLVTSDTQRLVWGCVGVEIGRGQPLGVGISGHPYLNKYDDTENPSGYGTSPGQD
>UniRef90_P50815_oligopeptide_6
VGISGHPYLNKYDDTENPSGYGTSPGQDNRENVAMDYKQTQLCIVGCTPPMGEYWG
>UniRef90_P50815_oligopeptide_7
NRENVAMDYKQTQLCIVGCTPPMGEYWGQGVPCNASGVTQGDCPVIELKSEVIQDG
>UniRef90_P50815_oligopeptide_8
QGVPCNASGVTQGDCPVIELKSEVIQDGDMVDTGFGAMDFASLQASKSDVPLDLVN
>UniRef90_P50815_oligopeptide_9
DMVDTGFGAMDFASLQASKSDVPLDLVNTKSKYPDYLGMAAEPYGNSLFFFLRREQ
>UniRef90_P50815_oligopeptide_10
TKSKYPDYLGMAAEPYGNSLFFFLRREQMFLRHFFNKAGKTGDVVPSDMYIAGSNT
>UniRef90_P50815_oligopeptide_11
MFLRHFFNKAGKTGDVVPSDMYIAGSNTRSKIADSIYFSTPSGSLVTSDSQLFNKP
>UniRef90_P50815_oligopeptide_12
RSKIADSIYFSTPSGSLVTSDSQLFNKPLWIQKAQGHNNGICFGNQLFVTVVDTTR
>UniRef90_P50815_oligopeptide_13
LWIQKAQGHNNGICFGNQLFVTVVDTTRSTNLTLCASTDPTVPSTYDNAKFKEYLR
>UniRef90_P50815_oligopeptide_14
STNLTLCASTDPTVPSTYDNAKFKEYLRHVEEYDLQFIFQLCIITLNPEVMTYIHT
>UniRef90_P50815_oligopeptide_15
HVEEYDLQFIFQLCIITLNPEVMTYIHTMDPTLLEDWNFGVSPPASASLEDTYRFL
>UniRef90_P50815_oligopeptide_16
MDPTLLEDWNFGVSPPASASLEDTYRFLSNKAIACQKNAPPKEREDPYKKYTFWDI
>UniRef90_P50815_oligopeptide_17
SNKAIACQKNAPPKEREDPYKKYTFWDINLTEKFSAQLTQFPLGRKFVMQAGLRPK
>UniRef90_P50815_oligopeptide_18
INLTEKFSAQLTQFPLGRKFVMQAGLRPKPKLKTVKRSAPSSSTSAPASKRKKTKR
>UniRef90_P50816_oligopeptide_1
MWRPSENQVYVPPPAPVSKVIPTDAYVKRTNIYYHASSSRLLAVGNPYFAIRPANK
>UniRef90_P50816_oligopeptide_2
RTNIYYHASSSRLLAVGNPYFAIRPANKTLVPKVSGFQYRVFKMVLPDPNKFALPD
>UniRef90_P50816_oligopeptide_3
TLVPKVSGFQYRVFKMVLPDPNKFALPDTSIYDPTTQRLVWACIGLEVGRGQPLGV
>UniRef90_P50816_oligopeptide_4
TSIYDPTTQRLVWACIGLEVGRGQPLGVGISGHPLLNKLDDVENSASYAAGPGQDN
>UniRef90_P50816_oligopeptide_5
GISGHPLLNKLDDVENSASYAAGPGQDNRVNVAMDYKQTQLCLVGCAPPLGEHWGK
>UniRef90_P50816_oligopeptide_6
RVNVAMDYKQTQLCLVGCAPPLGEHWGKGKQCNNVSVKDGDCPPLELITSVIEDGD
>UniRef90_P50816_oligopeptide_7
GKQCNNVSVKDGDCPPLELITSVIEDGDMVDTGFGAMNFAELQPNKSDVPLDICTA
>UniRef90_P50816_oligopeptide_8
MVDTGFGAMNFAELQPNKSDVPLDICTATCKYPDYLQMAADPYGDRLFFYLRKEQM
>UniRef90_P50816_oligopeptide_9
TCKYPDYLQMAADPYGDRLFFYLRKEQMFARHFFNRAGTVGEDVSQDLVIKSASKN
>UniRef90_P50816_oligopeptide_10
FARHFFNRAGTVGEDVSQDLVIKSASKNTVPNAIYFNTPSGSLVSSETQLFNKPFW
>UniRef90_P50816_oligopeptide_11
TVPNAIYFNTPSGSLVSSETQLFNKPFWLQKAQGHNNGICWGNQLFVTVVDTTRST
>UniRef90_P50816_oligopeptide_12
LQKAQGHNNGICWGNQLFVTVVDTTRSTNMTICAATTQSPPSTYTSEQYKQYMRHV
>UniRef90_P50816_oligopeptide_13
NMTICAATTQSPPSTYTSEQYKQYMRHVEEFDLQFMFQLCSITLTAEVMAYLHTMN
>UniRef90_P50816_oligopeptide_14
EEFDLQFMFQLCSITLTAEVMAYLHTMNAGILEQWNFGLSPPPNGTLEDKYRYVQS
>UniRef90_P50816_oligopeptide_15
AGILEQWNFGLSPPPNGTLEDKYRYVQSQAITCQKPPPEKAKQDPYAKLSFWEVDL
>UniRef90_P50816_oligopeptide_16
QAITCQKPPPEKAKQDPYAKLSFWEVDLREKFSSELDQYPLGRKFLLQTGVQARSS
>UniRef90_P50816_oligopeptide_17
EVDLREKFSSELDQYPLGRKFLLQTGVQARSSVRVGRKRPASAATSSSKQKRSRKK
>UniRef90_P50817_oligopeptide_1
MALWSAVPGKVYLPPSAPVARVLRTDEYVQETDVYFYTSTERLLIVGNPYFDVENR
>UniRef90_P50817_oligopeptide_2
VQETDVYFYTSTERLLIVGNPYFDVENRDTITVPKVSANQYRVFRCKLPDPNKFAL
>UniRef90_P50817_oligopeptide_3
DTITVPKVSANQYRVFRCKLPDPNKFALVDKNLYNSDKERLVWKLVGLEVGRGGPL
>UniRef90_P50817_oligopeptide_4
VDKNLYNSDKERLVWKLVGLEVGRGGPLGVGSTGHPLLNKIGDTENPSFYLGEQTK
>UniRef90_P50817_oligopeptide_5
GVGSTGHPLLNKIGDTENPSFYLGEQTKDERQNVSMDPKQSQILIVGCAPATGEYW
>UniRef90_P50817_oligopeptide_6
DERQNVSMDPKQSQILIVGCAPATGEYWDLAKPCNDLENGAAPPIQLVNTVIQDGD
>UniRef90_P50817_oligopeptide_7
DLAKPCNDLENGAAPPIQLVNTVIQDGDMGDIGFGAANFPKLMQDRAGVPLELIDS
>UniRef90_P50817_oligopeptide_8
MGDIGFGAANFPKLMQDRAGVPLELIDSISIWPDFLKMTKDIYGDSVFFFGKREQC
>UniRef90_P50817_oligopeptide_9
ISIWPDFLKMTKDIYGDSVFFFGKREQCYARHLFARAGQMGEPIPTENGVYYITPD
>UniRef90_P50817_oligopeptide_10
YARHLFARAGQMGEPIPTENGVYYITPDSADQNNRSSHLGSSVYFTTPSGSLNTSD
>UniRef90_P50817_oligopeptide_11
SADQNNRSSHLGSSVYFTTPSGSLNTSDSQLFNRPYWLRRAQGTNNGICWGNELFI
>UniRef90_P50817_oligopeptide_12
SQLFNRPYWLRRAQGTNNGICWGNELFITVFDNTHNVNFTISVKNDKTALTENYID
>UniRef90_P50817_oligopeptide_13
TVFDNTHNVNFTISVKNDKTALTENYIDNGYKYNNADFKQYLRHTEEYEIELVFQL
>UniRef90_P50817_oligopeptide_14
NGYKYNNADFKQYLRHTEEYEIELVFQLCKVNLTADVLAHLHVMNPRILEEWQLAF
>UniRef90_P50817_oligopeptide_15
CKVNLTADVLAHLHVMNPRILEEWQLAFVPPAPTGIEDTYRYIKSMATKCPTAEPE
>UniRef90_P50817_oligopeptide_16
VPPAPTGIEDTYRYIKSMATKCPTAEPEEDTDPYKAYSFWTLDMTERFSSDLSQFS
>UniRef90_P50817_oligopeptide_17
EDTDPYKAYSFWTLDMTERFSSDLSQFSLGRKFLYQTGLLNGKRARTDYTAAGSST
>UniRef90_P50817_oligopeptide_18
SFWTLDMTERFSSDLSQFSLGRKFLYQTGLLNGKRARTDYTAAGSSTRSTKRRRVR
>UniRef90_P50818_oligopeptide_1
MAHWSSTSGKLYLPPSTPVARVLSTDEYVKETDVYFHARSERLLIVGHPYYDIEDG
>UniRef90_P50818_oligopeptide_2
VKETDVYFHARSERLLIVGHPYYDIEDGGDIKVPKVSANQYRVFRCELPDPNKFAL
>UniRef90_P50818_oligopeptide_3
GDIKVPKVSANQYRVFRCELPDPNKFALIDTTLYNSDTERLVWKLVGIEVGRGGPL
>UniRef90_P50818_oligopeptide_4
IDTTLYNSDTERLVWKLVGIEVGRGGPLGVGSTGHPLFNKVGDTENPSFYLGPQEK
>UniRef90_P50818_oligopeptide_5
GVGSTGHPLFNKVGDTENPSFYLGPQEKDERQNLSIDPKQTQLLIVGCKPAVGEYW
>UniRef90_P50818_oligopeptide_6
DERQNLSIDPKQTQLLIVGCKPAVGEYWDLAEPCDKNSLNNGKCPPIQLVNSYIQD
>UniRef90_P50818_oligopeptide_7
DLAEPCDKNSLNNGKCPPIQLVNSYIQDGDMGDIGFGNANFPKLQQDRAGVPLDIV
>UniRef90_P50818_oligopeptide_8
GDMGDIGFGNANFPKLQQDRAGVPLDIVDSISLWPDLLKMTKDVYGDHVFFYAKQE
>UniRef90_P50818_oligopeptide_9
DSISLWPDLLKMTKDVYGDHVFFYAKQEQLYARHLFTHAGPIGEPIPNVSGVYNYA
>UniRef90_P50818_oligopeptide_10
QLYARHLFTHAGPIGEPIPNVSGVYNYAVNPNQPEQNRRTNIGSYLYFTTPSGSLN
>UniRef90_P50818_oligopeptide_11
VNPNQPEQNRRTNIGSYLYFTTPSGSLNTSSSQLFNRPYWIRRAQGTNNCICWGNE
>UniRef90_P50818_oligopeptide_12
TSSSQLFNRPYWIRRAQGTNNCICWGNEVFVTVFDNTRNINFNISVKKDVNPLDPL
>UniRef90_P50818_oligopeptide_13
VFVTVFDNTRNINFNISVKKDVNPLDPLNVASSYMYSKDDFNQYSRHTEEYELEFI
>UniRef90_P50818_oligopeptide_14
NVASSYMYSKDDFNQYSRHTEEYELEFIFQLCKVGLDADILAHLNVMDPRILENWQ
>UniRef90_P50818_oligopeptide_15
FQLCKVGLDADILAHLNVMDPRILENWQLAYVPPAPSGIGDTYRYLKSDATKCPAK
>UniRef90_P50818_oligopeptide_16
LAYVPPAPSGIGDTYRYLKSDATKCPAKDSSAEVVDPYKEYTFWNVNLTEKFSSEL
>UniRef90_P50818_oligopeptide_17
DSSAEVVDPYKEYTFWNVNLTEKFSSELDQYALGRKFLFQTGLLKRRVRTDYTVAT
>UniRef90_P50818_oligopeptide_18
EYTFWNVNLTEKFSSELDQYALGRKFLFQTGLLKRRVRTDYTVATVSKPNKRKRTR
>UniRef90_P50819_oligopeptide_1
MWRPSENKVYLPPTPVSKVVSTDEYVTRTSIYYHASSSRLLAVGHPYFKVQKTNNK
>UniRef90_P50819_oligopeptide_2
TSIYYHASSSRLLAVGHPYFKVQKTNNKQSIPKVSGYQYRVFRVQLPDPNKFGLPD
>UniRef90_P50819_oligopeptide_3
QSIPKVSGYQYRVFRVQLPDPNKFGLPDPSLYNPETQRLVWACTGVEVGRGQPLGL
>UniRef90_P50819_oligopeptide_4
PSLYNPETQRLVWACTGVEVGRGQPLGLGLSGHPLLNKLDDTENAPKYVGAGADNR
>UniRef90_P50819_oligopeptide_5
GLSGHPLLNKLDDTENAPKYVGAGADNRENVSMDYKQTQLCILGCTPPIGEHWAKG
>UniRef90_P50819_oligopeptide_6
ENVSMDYKQTQLCILGCTPPIGEHWAKGNLCTPNTLAAGDCPPLELVNSYIQDGDM
>UniRef90_P50819_oligopeptide_7
NLCTPNTLAAGDCPPLELVNSYIQDGDMVDIGFGAMDFKTLQTSKSEVPLDVATSI
>UniRef90_P50819_oligopeptide_8
VDIGFGAMDFKTLQTSKSEVPLDVATSICKYPDYLKMAAEAYGDSLFFYLRREQMF
>UniRef90_P50819_oligopeptide_9
CKYPDYLKMAAEAYGDSLFFYLRREQMFVRHMLNRAGTMGEPVPNDLYIKKSSGNL
>UniRef90_P50819_oligopeptide_10
VRHMLNRAGTMGEPVPNDLYIKKSSGNLDSSIYAATPSGSMVTSEYQIFNKPYWLQ
>UniRef90_P50819_oligopeptide_11
DSSIYAATPSGSMVTSEYQIFNKPYWLQRAQGQNNGICWGNQVFLTVVDTTRSTNL
>UniRef90_P50819_oligopeptide_12
RAQGQNNGICWGNQVFLTVVDTTRSTNLTLCATASTQDSFNNSDFREYIRHVEEYD
>UniRef90_P50819_oligopeptide_13
TLCATASTQDSFNNSDFREYIRHVEEYDLQFIFQLCTITLTADVMAYIHGMNPTIL
>UniRef90_P50819_oligopeptide_14
LQFIFQLCTITLTADVMAYIHGMNPTILEDWNFGITPPATSSLEDTYRFVQSQAIA
>UniRef90_P50819_oligopeptide_15
EDWNFGITPPATSSLEDTYRFVQSQAIACQKNNAPAKEKEDPYSKFNFWTVDLKER
>UniRef90_P50819_oligopeptide_16
CQKNNAPAKEKEDPYSKFNFWTVDLKERFSSDLDQFPLGRKFLLQAGLRARPRLRP
>UniRef90_P50819_oligopeptide_17
TVDLKERFSSDLDQFPLGRKFLLQAGLRARPRLRPVKRAAPSSSKGTARKRAKTKR
>UniRef90_P50821_oligopeptide_1
MALWLQTAGQLYLPPSKPVARVLSTDEYVQPTNLVFHTGTDRMLIVGHPYFDIIDS
>UniRef90_P50821_oligopeptide_2
VQPTNLVFHTGTDRMLIVGHPYFDIIDSGSNNITVPKCSGNQFRVMRLLFPDPNKF
>UniRef90_P50821_oligopeptide_3
GSNNITVPKCSGNQFRVMRLLFPDPNKFAMIDRAVFNPERERLVWRLEGLEIGRGG
>UniRef90_P50821_oligopeptide_4
AMIDRAVFNPERERLVWRLEGLEIGRGGPLGIGTSGHPLFNKYGDTENPAAYPLKQ
>UniRef90_P50821_oligopeptide_5
PLGIGTSGHPLFNKYGDTENPAAYPLKQNNGDDNRMDVSMDPKQMQLFIVGCKPAT
>UniRef90_P50821_oligopeptide_6
NNGDDNRMDVSMDPKQMQLFIVGCKPATGEHWDIAKPCDPAPAKGSCPPIKLTQSI
>UniRef90_P50821_oligopeptide_7
GEHWDIAKPCDPAPAKGSCPPIKLTQSIIQDGEMCDTGFGNANFITLQEDKSGVPL
>UniRef90_P50821_oligopeptide_8
IQDGEMCDTGFGNANFITLQEDKSGVPLDITNEICKYPDLLKMTKDIYGDAVFFFG
>UniRef90_P50821_oligopeptide_9
DITNEICKYPDLLKMTKDIYGDAVFFFGKREQIYSRHYFVRGGIDGDSLPDSGYYL
>UniRef90_P50821_oligopeptide_10
KREQIYSRHYFVRGGIDGDSLPDSGYYLAPQTDKPQNNLGGYSYFPTPSGSVASSD
>UniRef90_P50821_oligopeptide_11
APQTDKPQNNLGGYSYFPTPSGSVASSDNQLFNRPYWLHRAQGANNGICWGNQLFI
>UniRef90_P50821_oligopeptide_12
NQLFNRPYWLHRAQGANNGICWGNQLFITIVDNTRNTNLSISVYKQDAAIDNRYKY
>UniRef90_P50821_oligopeptide_13
TIVDNTRNTNLSISVYKQDAAIDNRYKYKQEDFRQYLRHTEEYEVELILRLCKVPL
>UniRef90_P50821_oligopeptide_14
KQEDFRQYLRHTEEYEVELILRLCKVPLNPDVLAHLNVMDKNILEDWQLSFVPPPP
>UniRef90_P50821_oligopeptide_15
NPDVLAHLNVMDKNILEDWQLSFVPPPPQGIEDAYRYIMSQATMCPTDVPNTERED
>UniRef90_P50821_oligopeptide_16
QGIEDAYRYIMSQATMCPTDVPNTEREDPYKQYTFWTIDLQERFSNELSQFSLGKR
>UniRef90_P50821_oligopeptide_17
PYKQYTFWTIDLQERFSNELSQFSLGKRYLYQYGLLNGRKRSASSFVTKKSKTVKR
>UniRef90_P50821_oligopeptide_18
YTFWTIDLQERFSNELSQFSLGKRYLYQYGLLNGRKRSASSFVTKKSKTVKRKRTK
>UniRef90_P50822_oligopeptide_1
MALWRPGDGKVYLPPTPVSKVISTDRYVQRTNLFYYGGSSRLLTVGHPYCSLQLDG
>UniRef90_P50822_oligopeptide_2
QRTNLFYYGGSSRLLTVGHPYCSLQLDGLQGKKNTIPKVSGYQYRVFRVQLPDPNK
>UniRef90_P50822_oligopeptide_3
LQGKKNTIPKVSGYQYRVFRVQLPDPNKFALPDGTLYNPDTERMVWACRGIEVGRG
>UniRef90_P50822_oligopeptide_4
FALPDGTLYNPDTERMVWACRGIEVGRGQPLGVGTSGHPLYNRLDDTENTTLLVAE
>UniRef90_P50822_oligopeptide_5
QPLGVGTSGHPLYNRLDDTENTTLLVAESSDSRDNVSVDYKQTQLLIVGCKPPIGE
>UniRef90_P50822_oligopeptide_6
SSDSRDNVSVDYKQTQLLIVGCKPPIGEHWTKGTACANPAPRPTDCPPLEFTNTTI
>UniRef90_P50822_oligopeptide_7
HWTKGTACANPAPRPTDCPPLEFTNTTIQDGDMVETGYGAIDFAALQENKSEVPLD
>UniRef90_P50822_oligopeptide_8
QDGDMVETGYGAIDFAALQENKSEVPLDICTTICKYPDYLQMAAEPYGDCMFFCLR
>UniRef90_P50822_oligopeptide_9
ICTTICKYPDYLQMAAEPYGDCMFFCLRREQMFARHFFNRQGVMGEALPDSYYLKG
>UniRef90_P50822_oligopeptide_10
REQMFARHFFNRQGVMGEALPDSYYLKGANDKAAPGSYIYSPTPSGSMVSSDSQLF
>UniRef90_P50822_oligopeptide_11
ANDKAAPGSYIYSPTPSGSMVSSDSQLFNKPYWLQRAQGHNNGICWFNELFVTVVD
>UniRef90_P50822_oligopeptide_12
NKPYWLQRAQGHNNGICWFNELFVTVVDTTRSTNLTICTATSPPVSEYKATSFREY
>UniRef90_P50822_oligopeptide_13
TTRSTNLTICTATSPPVSEYKATSFREYLRHTEEFDLQFIFQLCKIHLTPEIMAYL
>UniRef90_P50822_oligopeptide_14
LRHTEEFDLQFIFQLCKIHLTPEIMAYLHNMNKALLDDWNFGVVPPPSTSLEDTYR
>UniRef90_P50822_oligopeptide_15
HNMNKALLDDWNFGVVPPPSTSLEDTYRFLQSRAITCQKGAAAPPPKEDRYAKLSF
>UniRef90_P50822_oligopeptide_16
FLQSRAITCQKGAAAPPPKEDRYAKLSFWTVDLRDKFSTDLDQFPLGRKFLLQAGP
>UniRef90_P50822_oligopeptide_17
WTVDLRDKFSTDLDQFPLGRKFLLQAGPRSVSVSRKRAAPSSTPTSSPATKRKKRK
>UniRef90_P50822_oligopeptide_18
TVDLRDKFSTDLDQFPLGRKFLLQAGPRSVSVSRKRAAPSSTPTSSPATKRKKRKQ
>UniRef90_P50823_oligopeptide_1
MAMWRPGDGKVYLPPTPVSKVLSTDTYVTRTNLFYYGGSSRLLTVGHPYCTLQVGQ
>UniRef90_P50823_oligopeptide_2
TRTNLFYYGGSSRLLTVGHPYCTLQVGQGKRATIPKVSGYQYRVFRVKLPDPNKFT
>UniRef90_P50823_oligopeptide_3
GKRATIPKVSGYQYRVFRVKLPDPNKFTLPDATLYNPDTERMVWACRGIEVGRGQP
>UniRef90_P50823_oligopeptide_4
LPDATLYNPDTERMVWACRGIEVGRGQPLGVGTSGHPLYNRLDDTENTSLLAAAND
>UniRef90_P50823_oligopeptide_5
LGVGTSGHPLYNRLDDTENTSLLAAANDDSRDNISVDYKQTQLLIVGCKPPIGEHW
>UniRef90_P50823_oligopeptide_6
DSRDNISVDYKQTQLLIVGCKPPIGEHWTKGTLCPNAAPAPTECPPLEFKNTTIQD
>UniRef90_P50823_oligopeptide_7
TKGTLCPNAAPAPTECPPLEFKNTTIQDGDMVETGYGAIDFKSLQESKSEVPLDIC
>UniRef90_P50823_oligopeptide_8
GDMVETGYGAIDFKSLQESKSEVPLDICTSTCKYPDYLQMAAEPYGDCMFFCLRRE
>UniRef90_P50823_oligopeptide_9
TSTCKYPDYLQMAAEPYGDCMFFCLRREQMFARHFFNRHGTMGEALPTDLYMKGTP
>UniRef90_P50823_oligopeptide_10
QMFARHFFNRHGTMGEALPTDLYMKGTPGSDRQMPGSYIYAPTPSGSMVSSDSQLF
>UniRef90_P50823_oligopeptide_11
GSDRQMPGSYIYAPTPSGSMVSSDSQLFNKPYWLQRAQGHNNGICWFNELFVTVVD
>UniRef90_P50823_oligopeptide_12
NKPYWLQRAQGHNNGICWFNELFVTVVDTTRSTNFTICTASTAAAEYKATNFREFL
>UniRef90_P50823_oligopeptide_13
TTRSTNFTICTASTAAAEYKATNFREFLRHTEEFDLQFIFQLCKIQLTPEIMAYLH
>UniRef90_P50823_oligopeptide_14
RHTEEFDLQFIFQLCKIQLTPEIMAYLHNMNKDLLDDWNFGVLPPPSTSLDETYHY
>UniRef90_P50823_oligopeptide_15
NMNKDLLDDWNFGVLPPPSTSLDETYHYLQSRAITCQKGAASPSPKVDPYAQMTFW
>UniRef90_P50823_oligopeptide_16
LQSRAITCQKGAASPSPKVDPYAQMTFWTVDLKDKLSTDLDQFPLGRKFLLQAGSR
>UniRef90_P50823_oligopeptide_17
WTVDLKDKLSTDLDQFPLGRKFLLQAGSRPRSVAVSRKRSAPTKQSPTSAKRKRRK
>UniRef90_P50824_oligopeptide_1
AQGHNNGICWHNQLFLTVVYTTRSTNFSVCVGTQSTSTNPPYANTNFKEYLRHAEE
>UniRef90_P50824_oligopeptide_2
VCVGTQSTSTNPPYANTNFKEYLRHAEEYDLEFVFQLCKITLTTDVMTYIHSMSSS
>UniRef90_P50824_oligopeptide_3
YDLEFVFQLCKITLTTDVMTYIHSMSSSILEQWNFGLTPPPSGTLEETYRYVTSQA
>UniRef90_P50824_oligopeptide_4
ILEQWNFGLTPPPSGTLEETYRYVTSQAITCQRPQPPKESEDPYAKMTFWEVDLKE
>UniRef90_P50824_oligopeptide_5
SGTLEETYRYVTSQAITCQRPQPPKESEDPYAKMTFWEVDLKEKFSAELDQFPFGR
>UniRef90_P50825_oligopeptide_1
MYLFMVVILFYTLVIFYVAGVNGFHIFLQMSVWRPSEATVYLPPVPVSKVVSTDEY
>UniRef90_P50825_oligopeptide_2
QMSVWRPSEATVYLPPVPVSKVVSTDEYVSRTSIYYYAGSSRLLAVGHPYFSIPNP
>UniRef90_P50825_oligopeptide_3
VSRTSIYYYAGSSRLLAVGHPYFSIPNPSNTKKVLVPKVSGLQYRVFRVRLPDPNK
>UniRef90_P50825_oligopeptide_4
SNTKKVLVPKVSGLQYRVFRVRLPDPNKFGFPDTSFYNPDTQRLVWACVGIEIGRG
>UniRef90_P50825_oligopeptide_5
FGFPDTSFYNPDTQRLVWACVGIEIGRGQPLGVGISGHPLLNKFDDTETNNKYPSQ
>UniRef90_P50825_oligopeptide_6
QPLGVGISGHPLLNKFDDTETNNKYPSQPGTDNRECLSMDAKQTQLCIIGCKPPTG
>UniRef90_P50825_oligopeptide_7
PGTDNRECLSMDAKQTQLCIIGCKPPTGEHWGKGTPCSGNSNGPGACPPLELMNTV
>UniRef90_P50825_oligopeptide_8
EHWGKGTPCSGNSNGPGACPPLELMNTVIEDGDMIDTGFGCMDFKSLQANKSDVPL
>UniRef90_P50825_oligopeptide_9
IEDGDMIDTGFGCMDFKSLQANKSDVPLDICTSICKYPDYLGMASEAYGDSLFFFL
>UniRef90_P50825_oligopeptide_10
DICTSICKYPDYLGMASEAYGDSLFFFLRREQMFVRHLFNRAGKLGEDVPTDLYFK
>UniRef90_P50825_oligopeptide_11
RREQMFVRHLFNRAGKLGEDVPTDLYFKGSANTSALQTSAFFPTPSGSMVSSESQL
>UniRef90_P50825_oligopeptide_12
GSANTSALQTSAFFPTPSGSMVSSESQLFNKPYWLQRAQGHNNGICWGNQIFVTVV
>UniRef90_P50825_oligopeptide_13
FNKPYWLQRAQGHNNGICWGNQIFVTVVDTTRSTNMTLCSEEKSEATYKNENFKEY
>UniRef90_P50825_oligopeptide_14
DTTRSTNMTLCSEEKSEATYKNENFKEYLRHVEEYDLQFIFQLCKISLTANVMQYI
>UniRef90_P50825_oligopeptide_15
LRHVEEYDLQFIFQLCKISLTANVMQYIHTMNPDILEDWQFGLTPPPSGNLQDTYR
>UniRef90_P50825_oligopeptide_16
HTMNPDILEDWQFGLTPPPSGNLQDTYRFVTSQAITCQKTSPPTAKEDPLKKYSFW
>UniRef90_P50825_oligopeptide_17
FVTSQAITCQKTSPPTAKEDPLKKYSFWEINLKEKFSADLDQFPLGRKFLLQAGFT
>UniRef90_P50825_oligopeptide_18
SFWEINLKEKFSADLDQFPLGRKFLLQAGFTAKPKLKRSSPSSSSSSSAKRKKVKR
>UniRef90_P51896_oligopeptide_1
MDDTSAHEKYPLLDLCAPVTPPRRRPKPRWARPKDRSKNDSDSRHSTGSSSSDSTP
>UniRef90_P51896_oligopeptide_2
RWARPKDRSKNDSDSRHSTGSSSSDSTPKPPPRKPLNEQVNHWTLQGPATVTLHVH
>UniRef90_P51896_oligopeptide_3
DSRHSTGSSSSDSTPKPPPRKPLNEQVNHWTLQGPATVTLHVHTPSGTQVTLTVHL
>UniRef90_P51897_oligopeptide_1
MADNSAHKKYPLLDLYTPPTTPPARPPKPRWGLRRDRNGNDAGLKQSGLGHSSSSS
>UniRef90_P51897_oligopeptide_2
PRWGLRRDRNGNDAGLKQSGLGHSSSSSSSTSSSSSNRPRPTPPPRKPVHERVDQW
>UniRef90_P51897_oligopeptide_3
SSSSTSSSSSNRPRPTPPPRKPVHERVDQWTVTGPGTVTLQVKTPTGTQVILTVHL
>UniRef90_P52339_oligopeptide_1
MADDNETVVSAPICTAAWLYILPKEQKLIEILTTLSLMEKRKSVVISPLLLNLTVE
>UniRef90_P52339_oligopeptide_2
IEILTTLSLMEKRKSVVISPLLLNLTVENDFFPTVKTPIINYGGTVITKITSFMPV
>UniRef90_P52339_oligopeptide_3
NDFFPTVKTPIINYGGTVITKITSFMPVCFFFHGTDVFLKEAEDHGNLDKLCKQTR
>UniRef90_P52339_oligopeptide_4
CFFFHGTDVFLKEAEDHGNLDKLCKQTREKFNLQEFVVNGNRKSVDIGKICESVGR
>UniRef90_P52339_oligopeptide_5
EKFNLQEFVVNGNRKSVDIGKICESVGRNADDVLCHIVVGNGFKELLFAGLLIPCV
>UniRef90_P52339_oligopeptide_6
NADDVLCHIVVGNGFKELLFAGLLIPCVEEQIQVQVGECLAIKIPLYSATLFESEE
>UniRef90_P52339_oligopeptide_7
EEQIQVQVGECLAIKIPLYSATLFESEETLCIDTCTEFIQENGFYAPQISEVLFYL
>UniRef90_P52339_oligopeptide_8
TLCIDTCTEFIQENGFYAPQISEVLFYLIFTSWGMTLRFNNTLELIKAGLKQFIQD
>UniRef90_P52339_oligopeptide_9
IFTSWGMTLRFNNTLELIKAGLKQFIQDTEQTVKLAPNKTYHGIPGQKLSPIEKDH
>UniRef90_P52339_oligopeptide_10
TEQTVKLAPNKTYHGIPGQKLSPIEKDHLMLVDAVITELTFSYTAEYLDSIYENNQ
>UniRef90_P52339_oligopeptide_11
LMLVDAVITELTFSYTAEYLDSIYENNQIMNFSEWPIIKSAETHEEKIVELKKLRL
>UniRef90_P52339_oligopeptide_12
IMNFSEWPIIKSAETHEEKIVELKKLRLHLSSHVAALVFAANSILYSNKLAYISNT
>UniRef90_P52339_oligopeptide_13
HLSSHVAALVFAANSILYSNKLAYISNTKQAFNSAITQETLLRSIQFCNSLSSLNE
>UniRef90_P52339_oligopeptide_14
KQAFNSAITQETLLRSIQFCNSLSSLNEDFYNDARKLIKCNSSPCKEDKFSAFHLA
>UniRef90_P52339_oligopeptide_15
DFYNDARKLIKCNSSPCKEDKFSAFHLAYACATCPQILSHIIWNLNRMSIYNTNCG
>UniRef90_P52339_oligopeptide_16
YACATCPQILSHIIWNLNRMSIYNTNCGNSEIYNHIVNCSSNLCEFCEGKCCHSCI
>UniRef90_P52339_oligopeptide_17
NSEIYNHIVNCSSNLCEFCEGKCCHSCIGTALIRINSRLPQISKTTKKEPIVMTMF
>UniRef90_P52339_oligopeptide_18
GTALIRINSRLPQISKTTKKEPIVMTMFSRFYADVDVLGSFGKKGVNESKDPMKEA
>UniRef90_P52339_oligopeptide_19
SRFYADVDVLGSFGKKGVNESKDPMKEAQTTPSLDRFKFLGMIHDYCKKNNLIDAI
>UniRef90_P52339_oligopeptide_20
QTTPSLDRFKFLGMIHDYCKKNNLIDAITGEDNLNFKSQNDFVNMINDLIQCIEEA
>UniRef90_P52339_oligopeptide_21
TGEDNLNFKSQNDFVNMINDLIQCIEEAVSKCISEMRKTQTSREQIENCLQSFNID
>UniRef90_P52339_oligopeptide_22
VSKCISEMRKTQTSREQIENCLQSFNIDTTPLSLAFSPFFVFTYYKVILIVLQNLA
>UniRef90_P52339_oligopeptide_23
TTPLSLAFSPFFVFTYYKVILIVLQNLALIIGTGYVVDRPCTGNLISKWLMQQYQS
>UniRef90_P52339_oligopeptide_24
LIIGTGYVVDRPCTGNLISKWLMQQYQSLYGAFYNSHFKKGFLNMKTVKIASNVDM
>UniRef90_P52339_oligopeptide_25
LYGAFYNSHFKKGFLNMKTVKIASNVDMEQYIDFNLFKSGKYAKTSIQAKLCRLSM
>UniRef90_P52339_oligopeptide_26
EQYIDFNLFKSGKYAKTSIQAKLCRLSMQCLKDFRVKNRPFNKPNKNTQNNPFFKK
>UniRef90_P52339_oligopeptide_27
QCLKDFRVKNRPFNKPNKNTQNNPFFKKVKQKKNPLSGCLSFLLFKYHERLFPNLK
>UniRef90_P52339_oligopeptide_28
VKQKKNPLSGCLSFLLFKYHERLFPNLKISCLEFWQRILLNNMPKTIDIGNVEDMR
>UniRef90_P52339_oligopeptide_29
ISCLEFWQRILLNNMPKTIDIGNVEDMRSFIKFTFRVTNSYDEIDLLDIQPECLLS
>UniRef90_P52339_oligopeptide_30
SFIKFTFRVTNSYDEIDLLDIQPECLLSFIEYYFHNKLLSVLGYRDYLTSLHALTS
>UniRef90_P52339_oligopeptide_31
FIEYYFHNKLLSVLGYRDYLTSLHALTSKLVPQNPMLFPVFLKEHPTFSSVQEYVM
>UniRef90_P52339_oligopeptide_32
KLVPQNPMLFPVFLKEHPTFSSVQEYVMHVKKLVGNGLKEPMTASLTKEPNFGSIF
>UniRef90_P52339_oligopeptide_33
HVKKLVGNGLKEPMTASLTKEPNFGSIFTGRSIITFGLMIEKFVSVASRDYFHFGQ
>UniRef90_P52339_oligopeptide_34
TGRSIITFGLMIEKFVSVASRDYFHFGQLGWIAGSGVDRNLNPPSSGLQDFRFMRQ
>UniRef90_P52339_oligopeptide_35
LGWIAGSGVDRNLNPPSSGLQDFRFMRQKFVIATKLCDIIVKKVKREAIVYDVEVI
>UniRef90_P52339_oligopeptide_36
KFVIATKLCDIIVKKVKREAIVYDVEVIRGKVLNIIESLSNSVNPELLILAEVMKD
>UniRef90_P52339_oligopeptide_37
RGKVLNIIESLSNSVNPELLILAEVMKDRDSKPTMDDMLFYVDGREPLAKSVMNKI
>UniRef90_P52339_oligopeptide_38
RDSKPTMDDMLFYVDGREPLAKSVMNKIQHLTDLNVHDFSLSTLLSVFEEQVEDSA
>UniRef90_P52339_oligopeptide_39
QHLTDLNVHDFSLSTLLSVFEEQVEDSAAIYDFSELLVEGNEQGFGILKCEETEHE
>UniRef90_P52339_oligopeptide_40
SLSTLLSVFEEQVEDSAAIYDFSELLVEGNEQGFGILKCEETEHENEEPSLKKARL
>UniRef90_P52340_oligopeptide_1
MKIITSSTNQNDSKYGPRAGKQCMSNSFSFLHTVYLNGINNSLNAGTIDAIMEEGY
>UniRef90_P52340_oligopeptide_2
SFLHTVYLNGINNSLNAGTIDAIMEEGYHLDTAGTLALMLNNSDSQDYRLPTEIPK
>UniRef90_P52340_oligopeptide_3
HLDTAGTLALMLNNSDSQDYRLPTEIPKRIHSRYGVTQHELSRPFNGTLDTQKIDN
>UniRef90_P52340_oligopeptide_4
RIHSRYGVTQHELSRPFNGTLDTQKIDNEVYLGLIDFILYGKSKNGPTFAVITIGV
>UniRef90_P52340_oligopeptide_5
EVYLGLIDFILYGKSKNGPTFAVITIGVLSRALFFLNNTLYLFDSHPTEREATAAI
>UniRef90_P52340_oligopeptide_6
LSRALFFLNNTLYLFDSHPTEREATAAIYICQNIEEVYELLTTHGTEGFYYDASLI
>UniRef90_P52340_oligopeptide_7
YICQNIEEVYELLTTHGTEGFYYDASLIFFIETSNLSLSSHDAELLILKTYKDPDI
>UniRef90_P52340_oligopeptide_8
FFIETSNLSLSSHDAELLILKTYKDPDIAIALDKFSSTEIHEIKKTDDIGSQQDLV
>UniRef90_P52340_oligopeptide_9
AIALDKFSSTEIHEIKKTDDIGSQQDLVADKTTDLEHAPHKRKKNSHSLELELNDK
>UniRef90_P52340_oligopeptide_10
ADKTTDLEHAPHKRKKNSHSLELELNDKKKKDTASLTYYATEVDLIPSFYELRSQF
>UniRef90_P52340_oligopeptide_11
KKKDTASLTYYATEVDLIPSFYELRSQFQSLFHDLKSFPIMKSNFNWTIYLQDSPI
>UniRef90_P52340_oligopeptide_12
QSLFHDLKSFPIMKSNFNWTIYLQDSPINPNQPFATPFLWNRVFHLLCQIIDVFVG
>UniRef90_P52340_oligopeptide_13
NPNQPFATPFLWNRVFHLLCQIIDVFVGVGSTNDDSSKQQQQTIFINYLLPFKDFS
>UniRef90_P52340_oligopeptide_14
VGSTNDDSSKQQQQTIFINYLLPFKDFSEVFNEALAACQENNLDIIFIYNNYLCKT
>UniRef90_P52340_oligopeptide_15
EVFNEALAACQENNLDIIFIYNNYLCKTTTFRTLERILLSKFLAIVDNDHKKHYEW
>UniRef90_P52340_oligopeptide_16
TTFRTLERILLSKFLAIVDNDHKKHYEWVKSWTTQMFQGMPKKLDDIENYLKAYVD
>UniRef90_P52340_oligopeptide_17
VKSWTTQMFQGMPKKLDDIENYLKAYVDHNPVKHFHEFICLNKAEKYKVAVLLNEK
>UniRef90_P52340_oligopeptide_18
HNPVKHFHEFICLNKAEKYKVAVLLNEKRKEIQEAIEREKNSFAQLSNFIDKLGET
>UniRef90_P52340_oligopeptide_19
RKEIQEAIEREKNSFAQLSNFIDKLGETPALPIESENVHKVHTSDITEGIVPRFIT
>UniRef90_P52340_oligopeptide_20
PALPIESENVHKVHTSDITEGIVPRFITESIELPNISTLNNTQQISLDKQLNEKLT
>UniRef90_P52340_oligopeptide_21
ESIELPNISTLNNTQQISLDKQLNEKLTNTIHTLTNKFTKIVQDNYNNIAAGFMPV
>UniRef90_P52340_oligopeptide_22
NTIHTLTNKFTKIVQDNYNNIAAGFMPVTELNCLFAYLVNLYFNIEVLKHSGLNIN
>UniRef90_P52340_oligopeptide_23
TELNCLFAYLVNLYFNIEVLKHSGLNINTVLLQEVEKLYDNTQFLRFGTSHFNINN
>UniRef90_P52340_oligopeptide_24
TVLLQEVEKLYDNTQFLRFGTSHFNINNLSNFTLSIRKMFVDFYNSQKPSDRASEI
>UniRef90_P52340_oligopeptide_25
LSNFTLSIRKMFVDFYNSQKPSDRASEILAAIESILADPSKNKTVVNIEMIKSQLE
>UniRef90_P52340_oligopeptide_26
LAAIESILADPSKNKTVVNIEMIKSQLEELGKMEISTTENKQTAAITKQILGDQEL
>UniRef90_P52340_oligopeptide_27
ELGKMEISTTENKQTAAITKQILGDQELTPIYDFLHHLSAYNLPNTTTVKNLHLHF
>UniRef90_P52340_oligopeptide_28
TPIYDFLHHLSAYNLPNTTTVKNLHLHFILEQRPDIAMTLHDKIQSILDIYVDDML
>UniRef90_P52340_oligopeptide_29
ILEQRPDIAMTLHDKIQSILDIYVDDMLNDITVPEQTFSTVLFLVDLFPNSTEKTA
>UniRef90_P52340_oligopeptide_30
NDITVPEQTFSTVLFLVDLFPNSTEKTALFESVLTLRQLAKKCANLKTLDEFDDLA
>UniRef90_P52340_oligopeptide_31
LFESVLTLRQLAKKCANLKTLDEFDDLAQFITTNSEQLQNMMRQHFGKKIPTLMGH
>UniRef90_P52340_oligopeptide_32
QFITTNSEQLQNMMRQHFGKKIPTLMGHIKFLYSQKIITTEEKNWIQRAKTVVITS
>UniRef90_P52340_oligopeptide_33
IKFLYSQKIITTEEKNWIQRAKTVVITSPEELTAFLATAPTKHALQTCKPDLDKAL
>UniRef90_P52340_oligopeptide_34
PEELTAFLATAPTKHALQTCKPDLDKALQRHMEEQMKQTAENDKKHILTIRSTLEK
>UniRef90_P52340_oligopeptide_35
QRHMEEQMKQTAENDKKHILTIRSTLEKRLTDILLILKDGQFSSLETMHLNLLETF
>UniRef90_P52340_oligopeptide_36
RLTDILLILKDGQFSSLETMHLNLLETFLKQLQDNNVIIHFTHALLPVLKDIETTI
>UniRef90_P52340_oligopeptide_37
LKQLQDNNVIIHFTHALLPVLKDIETTISKIISDVIEKILIKTPLNPEQMSKEEQK
>UniRef90_P52340_oligopeptide_38
SKIISDVIEKILIKTPLNPEQMSKEEQKYTPLLSFLSKFKKTTFCTEDVKTEIEQV
>UniRef90_P52340_oligopeptide_39
YTPLLSFLSKFKKTTFCTEDVKTEIEQVQKSITFLKKIATSTNKHTRLSHSIYGQE
>UniRef90_P52340_oligopeptide_40
QKSITFLKKIATSTNKHTRLSHSIYGQELNLYEERITELRKETNKMKEQLSKEYAL
>UniRef90_P52340_oligopeptide_41
LNLYEERITELRKETNKMKEQLSKEYALAEKKILLSSQDAKTDKIYLVLNTHTLKE
>UniRef90_P52340_oligopeptide_42
AEKKILLSSQDAKTDKIYLVLNTHTLKEIKNTQFKETAFAKALTVEVNNKENQLQE
>UniRef90_P52340_oligopeptide_43
IKNTQFKETAFAKALTVEVNNKENQLQELLNHFNAHLKAKMDQNHITKLSFDTKWT
>UniRef90_P52340_oligopeptide_44
LLNHFNAHLKAKMDQNHITKLSFDTKWTAFVSDSRLYIPDFINIKLQDFISDPFKV
>UniRef90_P52340_oligopeptide_45
AFVSDSRLYIPDFINIKLQDFISDPFKVISQLMNKATNEMPYIQAEITLKWLTKLI
>UniRef90_P52340_oligopeptide_46
ISQLMNKATNEMPYIQAEITLKWLTKLIHDINKFCLSAISEFGKEAIPFNYAALRD
>UniRef90_P52340_oligopeptide_47
HDINKFCLSAISEFGKEAIPFNYAALRDLEYQINTKYVEIENKVICNETVENTKNI
>UniRef90_P52340_oligopeptide_48
LEYQINTKYVEIENKVICNETVENTKNIPKLTKLLKQLDPKRVAGGQEQYQTLMNK
>UniRef90_P52340_oligopeptide_49
PKLTKLLKQLDPKRVAGGQEQYQTLMNKILTSETSMQQTYEKEQLKKEYFEIVNNV
>UniRef90_P52340_oligopeptide_50
ILTSETSMQQTYEKEQLKKEYFEIVNNVASFKLAFNFPQQLQNVERLIEKFKSLPK
>UniRef90_P52340_oligopeptide_51
ASFKLAFNFPQQLQNVERLIEKFKSLPKSQPFEKFPQENDLLSDSLNTENYINGLR
>UniRef90_P52340_oligopeptide_52
SQPFEKFPQENDLLSDSLNTENYINGLRALLNFITAAQNYIQNTLLKQWAVFQQQN
>UniRef90_P52340_oligopeptide_53
ALLNFITAAQNYIQNTLLKQWAVFQQQNFIPIDYSVANVKPISDLYARLRIERERQ
>UniRef90_P52340_oligopeptide_54
FIPIDYSVANVKPISDLYARLRIERERQVFYQVNSVFGTHLIVDDTGVPLQFHNIF
>UniRef90_P52340_oligopeptide_55
VFYQVNSVFGTHLIVDDTGVPLQFHNIFNNAIVKFFSLNYKQINVPEDTPRLVSSQ
>UniRef90_P52340_oligopeptide_56
NNAIVKFFSLNYKQINVPEDTPRLVSSQYKLLSVCKSFIMILQQFWENIITLDLGP
>UniRef90_P52340_oligopeptide_57
YKLLSVCKSFIMILQQFWENIITLDLGPYLRDGTQNFKRELIPIVNLKLFIYCITQ
>UniRef90_P52340_oligopeptide_58
YLRDGTQNFKRELIPIVNLKLFIYCITQAWTASEDSTVSTAFELPIKQFTLLILCS
>UniRef90_P52340_oligopeptide_59
AWTASEDSTVSTAFELPIKQFTLLILCSHPEYLYGCLSHSTDLVINSLAKSIDKNS
>UniRef90_P52340_oligopeptide_60
HPEYLYGCLSHSTDLVINSLAKSIDKNSLYNTFVVSHNPPEKPMHLMRNICIDTQL
>UniRef90_P52340_oligopeptide_61
LYNTFVVSHNPPEKPMHLMRNICIDTQLWQPAKLMKDTFQQTFFTQLCPKNEKFFI
>UniRef90_P52340_oligopeptide_62
WQPAKLMKDTFQQTFFTQLCPKNEKFFIYLTAFLILPYKFMNYIWIQYKPAIFTQR
>UniRef90_P52340_oligopeptide_63
YLTAFLILPYKFMNYIWIQYKPAIFTQRSYQNLIKDLCSEYVHQNKITTSSVTPHE
>UniRef90_P52340_oligopeptide_64
SYQNLIKDLCSEYVHQNKITTSSVTPHEPDTIKSGERITSKITVHKAQNTPTLTRL
>UniRef90_P52340_oligopeptide_65
PDTIKSGERITSKITVHKAQNTPTLTRLQAQEYVFDYILYSFLTGYEMTFAMYIDI
>UniRef90_P52340_oligopeptide_66
QAQEYVFDYILYSFLTGYEMTFAMYIDIIEKTYLLCMRHLENVLHDKDFQSVLRAR
>UniRef90_P52340_oligopeptide_67
IEKTYLLCMRHLENVLHDKDFQSVLRARTFDIDYILKQSWTKNIVEHSLFSVQLDK
>UniRef90_P52340_oligopeptide_68
TFDIDYILKQSWTKNIVEHSLFSVQLDKIVSYLNHTNRATPNIPLILFNYDNEVVN
>UniRef90_P52340_oligopeptide_69
IVSYLNHTNRATPNIPLILFNYDNEVVNVYLPPMSTNPKKVAFYIKNPFHFPVQEY
>UniRef90_P52340_oligopeptide_70
VYLPPMSTNPKKVAFYIKNPFHFPVQEYEATNLISFHLYPKTTDILNQLPPNNTES
>UniRef90_P52340_oligopeptide_71
EATNLISFHLYPKTTDILNQLPPNNTESTRPGKQTSETLTNKNLSEPKFKKPAVTG
>UniRef90_P52340_oligopeptide_72
TRPGKQTSETLTNKNLSEPKFKKPAVTGLMPKSQSIILSTDTNVPETSPDVKANTA
>UniRef90_P52340_oligopeptide_73
LMPKSQSIILSTDTNVPETSPDVKANTASAAIKDVTLAREKINEFSESINTTISKL
>UniRef90_P52340_oligopeptide_74
QSIILSTDTNVPETSPDVKANTASAAIKDVTLAREKINEFSESINTTISKLKSMYL
>UniRef90_P52341_oligopeptide_1
MQSLPSRRSETNKKIISEKISETITLNKLPMSRYLHFFLFTVTDVDDIWNFSETKE
>UniRef90_P52341_oligopeptide_2
LPMSRYLHFFLFTVTDVDDIWNFSETKESSLTWPKIDAKQLNEYVNTELTVYQRPF
>UniRef90_P52341_oligopeptide_3
SSLTWPKIDAKQLNEYVNTELTVYQRPFSLLGIPQNGLFKSCEKIYDEFFAEHMDN
>UniRef90_P52341_oligopeptide_4
SLLGIPQNGLFKSCEKIYDEFFAEHMDNEKKYLTFPRNRSSRFGFENVPRVNELPI
>UniRef90_P52341_oligopeptide_5
EKKYLTFPRNRSSRFGFENVPRVNELPILINHFEKSRMDVILNTNKIVLVNRELIW
>UniRef90_P52341_oligopeptide_6
LINHFEKSRMDVILNTNKIVLVNRELIWVPCEQVRIFNLNVSLNIPDGLFGILTGT
>UniRef90_P52341_oligopeptide_7
VPCEQVRIFNLNVSLNIPDGLFGILTGTVNDTLCECVTELITTENVISISLINLSS
>UniRef90_P52341_oligopeptide_8
VNDTLCECVTELITTENVISISLINLSSESVMLLPGDIELVINILPCYIPEPWETY
>UniRef90_P52341_oligopeptide_9
ESVMLLPGDIELVINILPCYIPEPWETYNFPSPNFIKFSLITNKDFYVESNNYTIQ
>UniRef90_P52341_oligopeptide_10
NFPSPNFIKFSLITNKDFYVESNNYTIQNFDYMFDCPDELKALIIANKEILCHGLV
>UniRef90_P52341_oligopeptide_11
NFDYMFDCPDELKALIIANKEILCHGLVVETNIWLKNTTPSVKIFNPTSQRIFVQA
>UniRef90_P52341_oligopeptide_12
VETNIWLKNTTPSVKIFNPTSQRIFVQAGICIATIIFTCGHFILKLLPNRVLNQLA
>UniRef90_P52341_oligopeptide_13
IFNPTSQRIFVQAGICIATIIFTCGHFILKLLPNRVLNQLAVLDKTSMLWFQYSTE
>UniRef90_P52342_oligopeptide_1
MDLVSFFNPYLENVRTKKKTKSTFLRIFPRGIMHDGAPGLMKTLCDSEPRMFYQDK
>UniRef90_P52342_oligopeptide_2
PRGIMHDGAPGLMKTLCDSEPRMFYQDKQYILKNDMTWPSLSQVAEKELRAPLKFH
>UniRef90_P52342_oligopeptide_3
QYILKNDMTWPSLSQVAEKELRAPLKFHIYDASESLLFTDSIENIPFQYRHFVIPS
>UniRef90_P52342_oligopeptide_4
IYDASESLLFTDSIENIPFQYRHFVIPSGNVIKLFGKTECGKKVCINVFGQNSYFY
>UniRef90_P52342_oligopeptide_5
GNVIKLFGKTECGKKVCINVFGQNSYFYCEYQCKKELNSRICSLLNSSEIKMSCSF
>UniRef90_P52342_oligopeptide_6
CEYQCKKELNSRICSLLNSSEIKMSCSFSIESVTKYNFYGYNTEPIKNLFKLSFSN
>UniRef90_P52342_oligopeptide_7
SIESVTKYNFYGYNTEPIKNLFKLSFSNFYISNRIGKILLNEGVSVYEAEVEILNR
>UniRef90_P52342_oligopeptide_8
FYISNRIGKILLNEGVSVYEAEVEILNRFFIDNNLKSFGWYQINYLSIQEFAKSSN
>UniRef90_P52342_oligopeptide_9
FFIDNNLKSFGWYQINYLSIQEFAKSSNVEIELNCHVSDLFLLKEDSWPLYDCCSF
>UniRef90_P52342_oligopeptide_10
VEIELNCHVSDLFLLKEDSWPLYDCCSFDIECLSQNGNFPDAEQMVTSSLISVIDF
>UniRef90_P52342_oligopeptide_11
DIECLSQNGNFPDAEQMVTSSLISVIDFDSEGNYQSKHLFTLGTCEQIEGVFIYEF
>UniRef90_P52342_oligopeptide_12
DSEGNYQSKHLFTLGTCEQIEGVFIYEFASEFELLYAFFLFLKCKSPEILTGYNII
>UniRef90_P52342_oligopeptide_13
ASEFELLYAFFLFLKCKSPEILTGYNIINFDLKYLCTRMEKIYNFEIGGFSKLKRG
>UniRef90_P52342_oligopeptide_14
NFDLKYLCTRMEKIYNFEIGGFSKLKRGKFSVIVPYEQHKKFLNSLTKVNMSGILC
>UniRef90_P52342_oligopeptide_15
KFSVIVPYEQHKKFLNSLTKVNMSGILCFDMYNVYSSKISAQNYKLDTIAKLCLNQ
>UniRef90_P52342_oligopeptide_16
FDMYNVYSSKISAQNYKLDTIAKLCLNQEKENLSYKEIPKKFIDGSKGRAVVGRYC
>UniRef90_P52342_oligopeptide_17
EKENLSYKEIPKKFIDGSKGRAVVGRYCIQDSLLVVQLFTKINYHYEMAEVASLAY
>UniRef90_P52342_oligopeptide_18
IQDSLLVVQLFTKINYHYEMAEVASLAYITIRCAVFEGQQKKIFPCILHEAKNLNM
>UniRef90_P52342_oligopeptide_19
ITIRCAVFEGQQKKIFPCILHEAKNLNMILPSMNTNFNKGKENVGYKGATVLEPKI
>UniRef90_P52342_oligopeptide_20
ILPSMNTNFNKGKENVGYKGATVLEPKIGYYATPTVVFDFQSLYPSIMMAHNLCYS
>UniRef90_P52342_oligopeptide_21
GYYATPTVVFDFQSLYPSIMMAHNLCYSTLVVDENAVIGLHADDILTVHVGPVTHR
>UniRef90_P52342_oligopeptide_22
TLVVDENAVIGLHADDILTVHVGPVTHRFVKKTVRESILASLLKKWLDKRKEVKMQ
>UniRef90_P52342_oligopeptide_23
FVKKTVRESILASLLKKWLDKRKEVKMQMKMCNNPVMEMLLDKKQLALKTTCNSVY
>UniRef90_P52342_oligopeptide_24
MKMCNNPVMEMLLDKKQLALKTTCNSVYGVTGATHSLLPCVAIAASVTCLGREMLC
>UniRef90_P52342_oligopeptide_25
GVTGATHSLLPCVAIAASVTCLGREMLCKTVDYVDSAMYSDTFFIEKFGLTRGDFS
>UniRef90_P52342_oligopeptide_26
KTVDYVDSAMYSDTFFIEKFGLTRGDFSGTFGIEVIYGDTDSLFVTFKNVCPKALK
>UniRef90_P52342_oligopeptide_27
GTFGIEVIYGDTDSLFVTFKNVCPKALKRIAPSIASHITNTLFKHPIKLEFEKILF
>UniRef90_P52342_oligopeptide_28
RIAPSIASHITNTLFKHPIKLEFEKILFPLILICKKRYIGKLDDATLVFKGVELVR
>UniRef90_P52342_oligopeptide_29
PLILICKKRYIGKLDDATLVFKGVELVRKTSCDFVKVVVKDIIDLLFWDVDVQKSA
>UniRef90_P52342_oligopeptide_30
KTSCDFVKVVVKDIIDLLFWDVDVQKSAEKLSNMTIQEIYENGVPDGIQKIIKKLC
>UniRef90_P52342_oligopeptide_31
EKLSNMTIQEIYENGVPDGIQKIIKKLCDARDALFLNRVNIKSLVLSSVLSKDISA
>UniRef90_P52342_oligopeptide_32
DARDALFLNRVNIKSLVLSSVLSKDISAYKQANLPHLAVVKRLAQRKEELPNIGDR
>UniRef90_P52342_oligopeptide_33
YKQANLPHLAVVKRLAQRKEELPNIGDRVMYILIAPTETVKKTFHNYELAEDPAYA
>UniRef90_P52342_oligopeptide_34
VMYILIAPTETVKKTFHNYELAEDPAYAIENNLKINADKYFEQIMKAVTNAISPIF
>UniRef90_P52342_oligopeptide_35
IENNLKINADKYFEQIMKAVTNAISPIFPKTGIKKEKFLLSILPLKVYVDQSFCDL
>UniRef90_P52342_oligopeptide_36
LKINADKYFEQIMKAVTNAISPIFPKTGIKKEKFLLSILPLKVYVDQSFCDLTDVL
>UniRef90_P52344_oligopeptide_1
MEQLKTPQNQKTRPRNMLPKKKGKELKKRPCKVKRKLFGSENIRPNKKIPLASDVD
>UniRef90_P52344_oligopeptide_2
RPCKVKRKLFGSENIRPNKKIPLASDVDNELEKKRGSMIRKRSETDLCPDPSVTDL
>UniRef90_P52344_oligopeptide_3
NELEKKRGSMIRKRSETDLCPDPSVTDLLCHESLTVSPKFERDGLSACTEFENFMD
>UniRef90_P52344_oligopeptide_4
LCHESLTVSPKFERDGLSACTEFENFMDTRKIVLSRNEKSVTDLSAHYPVLCNLGI
>UniRef90_P52344_oligopeptide_5
TRKIVLSRNEKSVTDLSAHYPVLCNLGIFERIHSPFLFSIHIDTQSFSVVYVPHKE
>UniRef90_P52344_oligopeptide_6
FERIHSPFLFSIHIDTQSFSVVYVPHKESSCSQFCEPEKNMARILGSGSYGMVYDL
>UniRef90_P52344_oligopeptide_7
SSCSQFCEPEKNMARILGSGSYGMVYDLNNVAIKASDDLESCISSYVSGVVRAKAG
>UniRef90_P52344_oligopeptide_8
NNVAIKASDDLESCISSYVSGVVRAKAGAQLTSRECVFKSLLICNSVCLNHKISLS
>UniRef90_P52344_oligopeptide_9
AQLTSRECVFKSLLICNSVCLNHKISLSKTYDTDLYKFTDWKLENVENYYSIFCNL
>UniRef90_P52344_oligopeptide_10
KTYDTDLYKFTDWKLENVENYYSIFCNLAEAVRFLNMVCKINHCDISLANILIHHK
>UniRef90_P52344_oligopeptide_11
AEAVRFLNMVCKINHCDISLANILIHHKEGIILEAVLADYSLAEVHPQYNGKCGIL
>UniRef90_P52344_oligopeptide_12
EGIILEAVLADYSLAEVHPQYNGKCGILRQFDHRIQIVPKSYNKLCDMFNPGFRPM
>UniRef90_P52344_oligopeptide_13
RQFDHRIQIVPKSYNKLCDMFNPGFRPMIAHKIILVEVYAEFDGKGNPVRHCNLDL
>UniRef90_P52344_oligopeptide_14
IAHKIILVEVYAEFDGKGNPVRHCNLDLCALAQVFLLCVIRMLDERGCREAQKYYE
>UniRef90_P52344_oligopeptide_15
CALAQVFLLCVIRMLDERGCREAQKYYENRLFTYSNEACTLNPIKYPLEYKDACCK
>UniRef90_P52344_oligopeptide_16
NRLFTYSNEACTLNPIKYPLEYKDACCKVLAEHLVLFGILFYREVVDMFENLYDFL
>UniRef90_P52344_oligopeptide_17
VLAEHLVLFGILFYREVVDMFENLYDFLHASGDLSVRDLLEETYVNDSRDVRRQPI
>UniRef90_P52344_oligopeptide_18
HASGDLSVRDLLEETYVNDSRDVRRQPIRYRHAQLQRHEIGQILLNDLQQLLSIIT
>UniRef90_P52344_oligopeptide_19
TYVNDSRDVRRQPIRYRHAQLQRHEIGQILLNDLQQLLSIITISDLEKDPYSVFRV
>UniRef90_P52346_oligopeptide_1
MAIDYAQISCNLASIIEEDSVFLFLIDKLNNLDISRRKISFNFIRLCYTYYILIKF
>UniRef90_P52346_oligopeptide_2
LNNLDISRRKISFNFIRLCYTYYILIKFNSRFKDTFLARSFIDYMHQNISDFIDEN
>UniRef90_P52346_oligopeptide_3
NSRFKDTFLARSFIDYMHQNISDFIDENVELSDLYSNIYVRLQDASPKVVKNLFKI
>UniRef90_P52346_oligopeptide_4
VELSDLYSNIYVRLQDASPKVVKNLFKILERETRGQSTNPLWHAMRKNCITATKIY
>UniRef90_P52346_oligopeptide_5
LERETRGQSTNPLWHAMRKNCITATKIYDIYISKSFSGIQEHSYLGDAVLYGIKHE
>UniRef90_P52346_oligopeptide_6
DIYISKSFSGIQEHSYLGDAVLYGIKHERIIEHLLKTFFVKKPWISKTLGLLLDPS
>UniRef90_P52346_oligopeptide_7
RIIEHLLKTFFVKKPWISKTLGLLLDPSSGVFGASIDSYYGISFNDNNLIEVGDKV
>UniRef90_P52346_oligopeptide_8
SGVFGASIDSYYGISFNDNNLIEVGDKVVIFELKFRYKYLREKNDLFVSELLQNPS
>UniRef90_P52346_oligopeptide_9
VIFELKFRYKYLREKNDLFVSELLQNPSEIALAKFILSHPIPAIEYRENGKMPSAR
>UniRef90_P52346_oligopeptide_10
EIALAKFILSHPIPAIEYRENGKMPSAREYLITNNPLYDSGKKRRACLTPKNLTFD
>UniRef90_P52346_oligopeptide_11
EYLITNNPLYDSGKKRRACLTPKNLTFDITRLIPMNEKNVSTAIIFDVVKDCILNT
>UniRef90_P52346_oligopeptide_12
ITRLIPMNEKNVSTAIIFDVVKDCILNTLVAYQKAIFTIDAFINPRHRYYFQSILQ
>UniRef90_P52346_oligopeptide_13
LVAYQKAIFTIDAFINPRHRYYFQSILQQYVMTQFYIQDHDNPENIEKENLPSVYI
>UniRef90_P52346_oligopeptide_14
QYVMTQFYIQDHDNPENIEKENLPSVYIVSAIFRKREDDEKNCRLLIEDTEYLEEE
>UniRef90_P52346_oligopeptide_15
VSAIFRKREDDEKNCRLLIEDTEYLEEEIPLILLITPITIDAEFTSRVIKDICCIW
>UniRef90_P52346_oligopeptide_16
IPLILLITPITIDAEFTSRVIKDICCIWENKIAQQTNLKIWAQSAVRQYMAASSAR
>UniRef90_P52346_oligopeptide_17
LLITPITIDAEFTSRVIKDICCIWENKIAQQTNLKIWAQSAVRQYMAASSARPKTP
>UniRef90_P52347_oligopeptide_1
MENWRTAEIFPKLDVSPNVFDDIRTQTAEQLFENLRLYYGDDSDRYNISFEALLGI
>UniRef90_P52347_oligopeptide_2
EQLFENLRLYYGDDSDRYNISFEALLGIYCNRTEWIDFFHTSIAVAANVIRFNDLD
>UniRef90_P52347_oligopeptide_3
YCNRTEWIDFFHTSIAVAANVIRFNDLDKMSLGKILFYIQLPRVATGNDVTAPKET
>UniRef90_P52347_oligopeptide_4
KMSLGKILFYIQLPRVATGNDVTAPKETTVLVTKYSEKHPINISFELSAACLAHLE
>UniRef90_P52347_oligopeptide_5
TVLVTKYSEKHPINISFELSAACLAHLENTFKNTILDQMLNINAIHTVLRSLKNSA
>UniRef90_P52347_oligopeptide_6
NTFKNTILDQMLNINAIHTVLRSLKNSADSLQRGLIYAFIKTILKKAPPQFILKTM
>UniRef90_P52347_oligopeptide_7
DSLQRGLIYAFIKTILKKAPPQFILKTMLENKVNSKQILSKVQRSNMFQNFKNKLI
>UniRef90_P52347_oligopeptide_8
LENKVNSKQILSKVQRSNMFQNFKNKLINSLFFLNRTSNVSFIYRYLCEMVDSTTE
>UniRef90_P52347_oligopeptide_9
NSLFFLNRTSNVSFIYRYLCEMVDSTTESILNNTNSYVLKDGTPINGVLLGTPNTI
>UniRef90_P52347_oligopeptide_10
SILNNTNSYVLKDGTPINGVLLGTPNTIQILSNALSQHISQMTMSVPVSYGTFVMG
>UniRef90_P52347_oligopeptide_11
QILSNALSQHISQMTMSVPVSYGTFVMGKENAVTAIAYQAIMADFSNYTKNVATET
>UniRef90_P52347_oligopeptide_12
KENAVTAIAYQAIMADFSNYTKNVATETQDQNKKSEIFENQTQHADLKTNIIQLSD
>UniRef90_P52347_oligopeptide_13
QDQNKKSEIFENQTQHADLKTNIIQLSDKTVVLDHLKKVYKNTNIEDPLEQKLELT
>UniRef90_P52347_oligopeptide_14
KTVVLDHLKKVYKNTNIEDPLEQKLELTFFFPMGLYISKDSGFSTMDSRLKLNDTM
>UniRef90_P52347_oligopeptide_15
FFFPMGLYISKDSGFSTMDSRLKLNDTMENNLPTSIYFYNKDKLLQRIDYSDLLPS
>UniRef90_P52347_oligopeptide_16
ENNLPTSIYFYNKDKLLQRIDYSDLLPSLCHPIIFDCSVSERIFKNAAKPTGESFN
>UniRef90_P52347_oligopeptide_17
LCHPIIFDCSVSERIFKNAAKPTGESFNQLCQVEFVREPPSTFLSNLYNLYEMKKE
>UniRef90_P52347_oligopeptide_18
QLCQVEFVREPPSTFLSNLYNLYEMKKEIPKTTNMLKNELTTEDFYKSENFTLKTE
>UniRef90_P52347_oligopeptide_19
IPKTTNMLKNELTTEDFYKSENFTLKTELHPFFDFTYIQKNRSTDVLCSPRILLGN
>UniRef90_P52347_oligopeptide_20
LHPFFDFTYIQKNRSTDVLCSPRILLGNIPLPLAPSSFHEARTNQMIEQAKTNNLN
>UniRef90_P52347_oligopeptide_21
IPLPLAPSSFHEARTNQMIEQAKTNNLNYDYTLKLVVESLTNTAYPELAYIIELLI
>UniRef90_P52347_oligopeptide_22
YDYTLKLVVESLTNTAYPELAYIIELLIHGNKTAFQILKDVVSQCITYWYNIKHIL
>UniRef90_P52347_oligopeptide_23
HGNKTAFQILKDVVSQCITYWYNIKHILLFCNNFEMIWLITTYLGDESIPGIAYTH
>UniRef90_P52347_oligopeptide_24
LFCNNFEMIWLITTYLGDESIPGIAYTHYKNIISILKLVKRTISISNFNEQLCGEP
>UniRef90_P52347_oligopeptide_25
YKNIISILKLVKRTISISNFNEQLCGEPLVGFVNALFDNRLFPPFLNSLPKNEANA
>UniRef90_P52347_oligopeptide_26
LVGFVNALFDNRLFPPFLNSLPKNEANAIITAGNTPLTQNTVKLRNYEVSDLNRMN
>UniRef90_P52347_oligopeptide_27
IITAGNTPLTQNTVKLRNYEVSDLNRMNLLDSTEIFTDVDRPSFETIVLSKIFYFC
>UniRef90_P52347_oligopeptide_28
LLDSTEIFTDVDRPSFETIVLSKIFYFCFLPALTNNKMCGAGFDVKSFILDFFYTE
>UniRef90_P52347_oligopeptide_29
FLPALTNNKMCGAGFDVKSFILDFFYTEPFILPDDNFCELPITNNVLIELITEAVG
>UniRef90_P52347_oligopeptide_30
PFILPDDNFCELPITNNVLIELITEAVGPSHALTDLSCIGKQLFKSILYLTENTKI
>UniRef90_P52347_oligopeptide_31
PSHALTDLSCIGKQLFKSILYLTENTKILEIESSLDPSQRHGSSSNFKSLQHVLYN
>UniRef90_P52347_oligopeptide_32
LEIESSLDPSQRHGSSSNFKSLQHVLYNGLCLVSPINVLKRYFKPIPFNRFFSDPI
>UniRef90_P52347_oligopeptide_33
GLCLVSPINVLKRYFKPIPFNRFFSDPIICGLMNIEVQTYLNIFPHYQRNDGGFPL
>UniRef90_P52347_oligopeptide_34
ICGLMNIEVQTYLNIFPHYQRNDGGFPLPQALSHEFHNWQRTPFFVYASCCSNSLL
>UniRef90_P52347_oligopeptide_35
PQALSHEFHNWQRTPFFVYASCCSNSLLSIMTLATMHCKLSPIAIILQSRQKIHPG
>UniRef90_P52347_oligopeptide_36
SIMTLATMHCKLSPIAIILQSRQKIHPGFAATLVRTDCFDINCLLYSSKSATSIMI
>UniRef90_P52347_oligopeptide_37
FAATLVRTDCFDINCLLYSSKSATSIMIDDPTVSTEVKDISTTYNLTQHISFLDMG
>UniRef90_P52347_oligopeptide_38
DDPTVSTEVKDISTTYNLTQHISFLDMGLGFSSSTAIANLKRVKTDMGSKVQDLFS
>UniRef90_P52347_oligopeptide_39
LGFSSSTAIANLKRVKTDMGSKVQDLFSVFPMHAYTNPTVNSWVRHHVGIEKPNPS
>UniRef90_P52347_oligopeptide_40
VFPMHAYTNPTVNSWVRHHVGIEKPNPSETDALNILSFGKINKQSQSILLHGQQAI
>UniRef90_P52347_oligopeptide_41
ETDALNILSFGKINKQSQSILLHGQQAICEVVITPVTSDINFYKTPKNPRGRASCM
>UniRef90_P52347_oligopeptide_42
CEVVITPVTSDINFYKTPKNPRGRASCMMGVDPHNESEARKSLYDHSRVDSDAFVA
>UniRef90_P52347_oligopeptide_43
MGVDPHNESEARKSLYDHSRVDSDAFVATTNPWASQEGSLSDVLYNINHRDQLGYN
>UniRef90_P52347_oligopeptide_44
TTNPWASQEGSLSDVLYNINHRDQLGYNPKSYSPNAVFFTDTEIFKTNKFMFKLIS
>UniRef90_P52347_oligopeptide_45
PKSYSPNAVFFTDTEIFKTNKFMFKLISDYSIKTKTCLDSDTDIQYSCSEGTDDVT
>UniRef90_P52347_oligopeptide_46
DYSIKTKTCLDSDTDIQYSCSEGTDDVTHRPCQFLQIAFPIHCSSNQALLESRSKN
>UniRef90_P52347_oligopeptide_47
HRPCQFLQIAFPIHCSSNQALLESRSKNGMTQLSETHFANFAIGECIPLQNIIESL
>UniRef90_P52347_oligopeptide_48
RPCQFLQIAFPIHCSSNQALLESRSKNGMTQLSETHFANFAIGECIPLQNIIESLL
>UniRef90_P52348_oligopeptide_1
MNSKSSARAAIVDTVEAVKKRKYISIDEGTLNNVVEKERKFLKQFLSGRQNLRIAA
>UniRef90_P52348_oligopeptide_2
GTLNNVVEKERKFLKQFLSGRQNLRIAARVFTPCELLAPELENLGMLMYRFETDVD
>UniRef90_P52348_oligopeptide_3
RVFTPCELLAPELENLGMLMYRFETDVDNPKILFVGLFFLCSNAFNVSTCVRTALT
>UniRef90_P52348_oligopeptide_4
NPKILFVGLFFLCSNAFNVSTCVRTALTAMYTNSMVDNVLSMINTCRYLEDKVSLF
>UniRef90_P52348_oligopeptide_5
AMYTNSMVDNVLSMINTCRYLEDKVSLFGVTSLVSCGSSCLLSCVMQGNVYDVNKE
>UniRef90_P52348_oligopeptide_6
GVTSLVSCGSSCLLSCVMQGNVYDVNKENIYGLTVLKEIILEPDWEPRQHSTQYVY
>UniRef90_P52348_oligopeptide_7
NIYGLTVLKEIILEPDWEPRQHSTQYVYVVHVYKEVLAKLQYGIYVVLTSFQNEDL
>UniRef90_P52348_oligopeptide_8
VVHVYKEVLAKLQYGIYVVLTSFQNEDLIVDILRQYFEKERFLFLNYLINSNTTLS
>UniRef90_P52348_oligopeptide_9
IVDILRQYFEKERFLFLNYLINSNTTLSYFGSVQRIGRCATEDIKSGFLQYRGITL
>UniRef90_P52348_oligopeptide_10
LINSNTTLSYFGSVQRIGRCATEDIKSGFLQYRGITLSVIKLENIFVDLSEKKVFV
>UniRef90_P52349_oligopeptide_1
MEMLQKRKHQTIDETSLNNLIENEKKKIKSLLAFGVPKECVLSRSFTPCELLGPER
>UniRef90_P52349_oligopeptide_2
KSLLAFGVPKECVLSRSFTPCELLGPERDHLGMLMFRLETDAESPKFLLISVLFLA
>UniRef90_P52349_oligopeptide_3
DHLGMLMFRLETDAESPKFLLISVLFLAMNAFNVSFCTRTSLANLYKTSLVDSINT
>UniRef90_P52349_oligopeptide_4
MNAFNVSFCTRTSLANLYKTSLVDSINTMLDSCSYLEEKVSLFGVTNYISQGTNCL
>UniRef90_P52349_oligopeptide_5
MLDSCSYLEEKVSLFGVTNYISQGTNCLISCVMQGHVYDVRKENIYGLVILKDLLL
>UniRef90_P52349_oligopeptide_6
ISCVMQGHVYDVRKENIYGLVILKDLLLEPDWEPRQNAIQYIYLCYIYRQAFNKIE
>UniRef90_P52349_oligopeptide_7
EPDWEPRQNAIQYIYLCYIYRQAFNKIEYGIYIVLSELTHEEVLIDLLRNKFSKER
>UniRef90_P52349_oligopeptide_8
YGIYIVLSELTHEEVLIDLLRNKFSKERFMFMNYLINGDGNLNYFGSLQRIGHCKT
>UniRef90_P52349_oligopeptide_9
FMFMNYLINGDGNLNYFGSLQRIGHCKTQNIKSGILDLQGISLTIIRLKDVFVELC
>UniRef90_P52349_oligopeptide_10
LINGDGNLNYFGSLQRIGHCKTQNIKSGILDLQGISLTIIRLKDVFVELCERKIFL
>UniRef90_P52351_oligopeptide_1
METVLVAGFLCVYDDNDINDNFYLPRRTIQEEINSGNGLNIPLNINHNENAVIGTV
>UniRef90_P52351_oligopeptide_2
IQEEINSGNGLNIPLNINHNENAVIGTVSSLSVYSTVCFVARVQSKEFLTIIKKIA
>UniRef90_P52351_oligopeptide_3
SSLSVYSTVCFVARVQSKEFLTIIKKIAAKSKLITNTEEKTLPPDPEIECLNSIFP
>UniRef90_P52351_oligopeptide_4
AKSKLITNTEEKTLPPDPEIECLNSIFPGLSLSNRVGGNERDPFFKHVSICGVGRR
>UniRef90_P52351_oligopeptide_5
GLSLSNRVGGNERDPFFKHVSICGVGRRPGTIAIFGRNLNWILDRFSSITEAEKEK
>UniRef90_P52351_oligopeptide_6
PGTIAIFGRNLNWILDRFSSITEAEKEKILSTDQSCVQFFAEEQFKVDLYDLLADS
>UniRef90_P52351_oligopeptide_7
ILSTDQSCVQFFAEEQFKVDLYDLLADSLDTSYIKVRFPKLQSDKQLSGISKSTYI
>UniRef90_P52351_oligopeptide_8
LDTSYIKVRFPKLQSDKQLSGISKSTYIKASENLTANNHTINVNSKVTKETEATDS
>UniRef90_P52351_oligopeptide_9
KASENLTANNHTINVNSKVTKETEATDSVSQDDCAVHAPDLISTICSTTHTTHHDL
>UniRef90_P52351_oligopeptide_10
VSQDDCAVHAPDLISTICSTTHTTHHDLVRMNGSATGNSASLPAPQFSECVFLPKD
>UniRef90_P52351_oligopeptide_11
VRMNGSATGNSASLPAPQFSECVFLPKDTFCSLLNATAGAQNKNVTPAAPIFKTDE
>UniRef90_P52351_oligopeptide_12
TFCSLLNATAGAQNKNVTPAAPIFKTDEYITPYPESLSRVDYGNRMNYHIPPPYWY
>UniRef90_P52351_oligopeptide_13
YITPYPESLSRVDYGNRMNYHIPPPYWYPSMPGFNYKSYRGSQKRCAPTDSDDEMS
>UniRef90_P52351_oligopeptide_14
PSMPGFNYKSYRGSQKRCAPTDSDDEMSFPGDPDYTTKKKKRYREDDDRELTKDKN
>UniRef90_P52351_oligopeptide_15
FPGDPDYTTKKKKRYREDDDRELTKDKNDIKELVDAIGMLRHEISALKYIRSQSPQ
>UniRef90_P52351_oligopeptide_16
DIKELVDAIGMLRHEISALKYIRSQSPQRQHCTAVDTMPTIEEKNVASPKPSVVNA
>UniRef90_P52351_oligopeptide_17
RQHCTAVDTMPTIEEKNVASPKPSVVNASLTPGQDRNQNLMQSDQSLLSLNKKLFV
>UniRef90_P52351_oligopeptide_18
TMPTIEEKNVASPKPSVVNASLTPGQDRNQNLMQSDQSLLSLNKKLFVEALNKMDN
>UniRef90_P52352_oligopeptide_1
MKILFLSVFITFSLQLSLQTEADFVMTGHNQHLPFRICSIATGTDLVRFDREVSCA
>UniRef90_P52352_oligopeptide_2
HNQHLPFRICSIATGTDLVRFDREVSCASYGSNIKTTEGILIIYKTKIEAHTFSVR
>UniRef90_P52352_oligopeptide_3
SYGSNIKTTEGILIIYKTKIEAHTFSVRTFKKELTFQTTYRDVGTVYFLDRTVTTL
>UniRef90_P52352_oligopeptide_4
TFKKELTFQTTYRDVGTVYFLDRTVTTLPMPIEEVHMVNTEARCLSSISVKRSEEE
>UniRef90_P52352_oligopeptide_5
PMPIEEVHMVNTEARCLSSISVKRSEEEEYVAYHKDEYVNKTLDLIPLNFKSDTVR
>UniRef90_P52352_oligopeptide_6
EYVAYHKDEYVNKTLDLIPLNFKSDTVRRYITTKEPFLRNGPLWFYSTSTSINCIV
>UniRef90_P52352_oligopeptide_7
RYITTKEPFLRNGPLWFYSTSTSINCIVTDCIAKTKYPFDFFALSTGETVEGSPFY
>UniRef90_P52352_oligopeptide_8
TDCIAKTKYPFDFFALSTGETVEGSPFYNGINSKTFNEPTEKILFRNNYTMLKTFD
>UniRef90_P52352_oligopeptide_9
NGINSKTFNEPTEKILFRNNYTMLKTFDDGSKGNFVTLTKMAFLEKGNTIFSWEVQ
>UniRef90_P52352_oligopeptide_10
DGSKGNFVTLTKMAFLEKGNTIFSWEVQNEESSICLLKHWMTIPHALRAENANSFH
>UniRef90_P52352_oligopeptide_11
NEESSICLLKHWMTIPHALRAENANSFHFIAQELTASFVTGKSNYTLSDSKYNCIN
>UniRef90_P52352_oligopeptide_12
FIAQELTASFVTGKSNYTLSDSKYNCINSNYTSILDEIYQTQYNNSHDKNGSYEIF
>UniRef90_P52352_oligopeptide_13
SNYTSILDEIYQTQYNNSHDKNGSYEIFKTEGDLILIWQPLIQRKLTVLENFSNAS
>UniRef90_P52352_oligopeptide_14
KTEGDLILIWQPLIQRKLTVLENFSNASRKRRKRELETNKDIVYVQLQYLYDTLKD
>UniRef90_P52352_oligopeptide_15
RKRRKRELETNKDIVYVQLQYLYDTLKDYINTALGKLAEAWCLNQKRTITVLHELS
>UniRef90_P52352_oligopeptide_16
YINTALGKLAEAWCLNQKRTITVLHELSKISPSGIISAVYGKPMSAKLIGDVLAVS
>UniRef90_P52352_oligopeptide_17
KISPSGIISAVYGKPMSAKLIGDVLAVSKCIEVNQTSVQLHKSMRLTKDSSYDALR
>UniRef90_P52352_oligopeptide_18
KCIEVNQTSVQLHKSMRLTKDSSYDALRCYSRPLLTYSFANSSKETYLGQLGLDNE
>UniRef90_P52352_oligopeptide_19
CYSRPLLTYSFANSSKETYLGQLGLDNEILLGNHRTEECEQSNTKIFLSGKFAHIF
>UniRef90_P52352_oligopeptide_20
ILLGNHRTEECEQSNTKIFLSGKFAHIFKDYTYVNSSLITEIEALDAFVDLNIDPL
>UniRef90_P52352_oligopeptide_21
KDYTYVNSSLITEIEALDAFVDLNIDPLENADFTLLELYTKDELSKANVFDLETIL
>UniRef90_P52352_oligopeptide_22
ENADFTLLELYTKDELSKANVFDLETILREYNSYKSALHHIETKIATVTPTYIGGI
>UniRef90_P52352_oligopeptide_23
REYNSYKSALHHIETKIATVTPTYIGGIDTFFKGLGALGLGLGAVLGVTAGALGDV
>UniRef90_P52352_oligopeptide_24
DTFFKGLGALGLGLGAVLGVTAGALGDVVNGVFSFLKNPFGGALTILLTLGVIGLV
>UniRef90_P52352_oligopeptide_25
VNGVFSFLKNPFGGALTILLTLGVIGLVIFLFLRHKRLAQTPIDILFPYTSKSTNS
>UniRef90_P52352_oligopeptide_26
IFLFLRHKRLAQTPIDILFPYTSKSTNSVLQATQSVQAQVKEPLDSSPPYLKTNKD
>UniRef90_P52352_oligopeptide_27
VLQATQSVQAQVKEPLDSSPPYLKTNKDTEPQGDDITHTNEYSQVEALKMLKAIKL
>UniRef90_P52352_oligopeptide_28
TEPQGDDITHTNEYSQVEALKMLKAIKLLDESYKKAEIAEAKKSQRPSLLERIQYR
>UniRef90_P52352_oligopeptide_29
TNEYSQVEALKMLKAIKLLDESYKKAEIAEAKKSQRPSLLERIQYRGYQKLSTEEL
>UniRef90_P52353_oligopeptide_1
MYFYINSLLLIVSINGWKHWNILNSSICVNEKTNQTIIQPGLITFNFHDYNETRVY
>UniRef90_P52353_oligopeptide_2
VNEKTNQTIIQPGLITFNFHDYNETRVYQIPKCLFGYTFVSNLFDSVNFDESFDQY
>UniRef90_P52353_oligopeptide_3
QIPKCLFGYTFVSNLFDSVNFDESFDQYKHRITRFFNPSTEKAVKIYAQKFQTNIK
>UniRef90_P52353_oligopeptide_4
KHRITRFFNPSTEKAVKIYAQKFQTNIKPVSHTKTITVSFLPLFYEKDVYFANVSE
>UniRef90_P52353_oligopeptide_5
PVSHTKTITVSFLPLFYEKDVYFANVSEIRKLYYNQYICTLSNGLTDYLFPITERC
>UniRef90_P52353_oligopeptide_6
IRKLYYNQYICTLSNGLTDYLFPITERCVMRHYNYLNTVFMLALTPSFFIISVETG
>UniRef90_P52353_oligopeptide_7
VMRHYNYLNTVFMLALTPSFFIISVETGMDDVVFIFGNVSRIFFKAPFRKSSFIYR
>UniRef90_P52353_oligopeptide_8
MDDVVFIFGNVSRIFFKAPFRKSSFIYRQTVSDDLLLITKKTTIERFYPFLKIDFL
>UniRef90_P52353_oligopeptide_9
QTVSDDLLLITKKTTIERFYPFLKIDFLDDIWKQNYDISFLIAKFNKLATVYIMEG
>UniRef90_P52353_oligopeptide_10
DDIWKQNYDISFLIAKFNKLATVYIMEGFCGKPVNKDTFHLMFLFGLTHFLYSTRG
>UniRef90_P52353_oligopeptide_11
FCGKPVNKDTFHLMFLFGLTHFLYSTRGDGLLPLLEILNTHQSIITMGRFLEKCFK
>UniRef90_P52353_oligopeptide_12
DGLLPLLEILNTHQSIITMGRFLEKCFKMTKSHLLYPEMEKLQNFQLVDYSYITSD
>UniRef90_P52353_oligopeptide_13
MTKSHLLYPEMEKLQNFQLVDYSYITSDLTIPISAKLAFLSLADGRIVTVPQNKWK
>UniRef90_P52353_oligopeptide_14
LTIPISAKLAFLSLADGRIVTVPQNKWKEIENNIETLYEKHKLFTNLTQPERANLF
>UniRef90_P52353_oligopeptide_15
EIENNIETLYEKHKLFTNLTQPERANLFLLSEIGNSLVFQEKIKRKIHVLLASLCN
>UniRef90_P52353_oligopeptide_16
LLSEIGNSLVFQEKIKRKIHVLLASLCNPLEMYFWTHMLDNVMDIETMFSPCATAT
>UniRef90_P52353_oligopeptide_17
PLEMYFWTHMLDNVMDIETMFSPCATATRKDLTQRVVNNILSYKNLDAYTNKVMNT
>UniRef90_P52353_oligopeptide_18
RKDLTQRVVNNILSYKNLDAYTNKVMNTLSVYRKKRLDMFKSISCVSNEQAAFLTL
>UniRef90_P52353_oligopeptide_19
LSVYRKKRLDMFKSISCVSNEQAAFLTLPNITYTISSKYILAGTSFSVTSTVISTT
>UniRef90_P52353_oligopeptide_20
PNITYTISSKYILAGTSFSVTSTVISTTIIITVVPLNSTCTPTNYKYSVKNIKPIY
>UniRef90_P52353_oligopeptide_21
IIITVVPLNSTCTPTNYKYSVKNIKPIYNISSHDCVFCESLVVEYDDIDGIIQFVY
>UniRef90_P52353_oligopeptide_22
NISSHDCVFCESLVVEYDDIDGIIQFVYIMDDKQLLKLIDPDTNFIDVNPRTHYLL
>UniRef90_P52353_oligopeptide_23
IMDDKQLLKLIDPDTNFIDVNPRTHYLLFLRNGSVFEITALDLKSSQVSIMLVLLY
>UniRef90_P52353_oligopeptide_24
DVNPRTHYLLFLRNGSVFEITALDLKSSQVSIMLVLLYLIIIIIVLFGIYHVFRLF
>UniRef90_P52355_oligopeptide_1
MNKVLIFDRNMYPRGVKKNVLGRQRYGLKTIKRTLVHKPANKYVSRFTKQFHRRII
>UniRef90_P52355_oligopeptide_2
KTIKRTLVHKPANKYVSRFTKQFHRRIIPIKQLDESKLDALSLRELEQLKLIIEEK
>UniRef90_P52355_oligopeptide_3
PIKQLDESKLDALSLRELEQLKLIIEEKQEEKRAQTHALTFFANLPTAPFGSSYTA
>UniRef90_P52355_oligopeptide_4
QEEKRAQTHALTFFANLPTAPFGSSYTAEALGLRKYSGEARDPAHRIRDRFPRNHE
>UniRef90_P52355_oligopeptide_5
EALGLRKYSGEARDPAHRIRDRFPRNHEKIYLEKEELMTTDLLLRYKNCLNSLNRE
>UniRef90_P52355_oligopeptide_6
KIYLEKEELMTTDLLLRYKNCLNSLNREQHQQILGDRVFSLTNSPSLAFSLAIIEE
>UniRef90_P52355_oligopeptide_7
QHQQILGDRVFSLTNSPSLAFSLAIIEEACIYYKYHFVHNLPIDPQDLFMYTITIM
>UniRef90_P52355_oligopeptide_8
ACIYYKYHFVHNLPIDPQDLFMYTITIMKFEYFNKLNMAKLCCVFNDNGHGDIEYR
>UniRef90_P52355_oligopeptide_9
KFEYFNKLNMAKLCCVFNDNGHGDIEYRIFRQLCGKPVYDRDMPNTEYEVQQQTPG
>UniRef90_P52355_oligopeptide_10
IFRQLCGKPVYDRDMPNTEYEVQQQTPGSFQYPAQQALSFIVTFARILRQIKERIL
>UniRef90_P52355_oligopeptide_11
SFQYPAQQALSFIVTFARILRQIKERILQTKQPQFIRDFDQDRVSEQYQCGMISRL
>UniRef90_P52355_oligopeptide_12
QTKQPQFIRDFDQDRVSEQYQCGMISRLVGDQFNNHQCDDIGCQTRIQRMMSPWKP
>UniRef90_P52355_oligopeptide_13
VGDQFNNHQCDDIGCQTRIQRMMSPWKPSLYFCTYLPKEFVEFGLHPNMPEEYNSF
>UniRef90_P52355_oligopeptide_14
SLYFCTYLPKEFVEFGLHPNMPEEYNSFNVACSTTPSCSFASQQSKQTVQLNLQTK
>UniRef90_P52355_oligopeptide_15
NVACSTTPSCSFASQQSKQTVQLNLQTKKQAKCKKLLTADKTNKGQKTNELRENRL
>UniRef90_P52355_oligopeptide_16
KQAKCKKLLTADKTNKGQKTNELRENRLKKDWSKEVDSIDFETNTTLQEDETRFVF
>UniRef90_P52355_oligopeptide_17
KKDWSKEVDSIDFETNTTLQEDETRFVFIENDTSMKSAKIKENNGEENSDNEMELD
>UniRef90_P52355_oligopeptide_18
ETRFVFIENDTSMKSAKIKENNGEENSDNEMELDLDYEDVETCETDINDTDSDDSD
>UniRef90_P52357_oligopeptide_1
MSLSSLFNGKYDTKFLLNMSSAAKVELIVEKVAALADACLETPLPTDWFRNILDPE
>UniRef90_P52357_oligopeptide_2
VEKVAALADACLETPLPTDWFRNILDPELEFNSNFEEIHSIGDEEFAQPLPFLPFR
>UniRef90_P52357_oligopeptide_3
LEFNSNFEEIHSIGDEEFAQPLPFLPFRVLLITGTAGAGKTSSIQTLAANSDCLIT
>UniRef90_P52357_oligopeptide_4
VLLITGTAGAGKTSSIQTLAANSDCLITATTSIAAQNLSGLLNRTKSAQVKTIFKT
>UniRef90_P52357_oligopeptide_5
ATTSIAAQNLSGLLNRTKSAQVKTIFKTFGFNSSHVSMNERISCSVTTLDSIADQQ
>UniRef90_P52357_oligopeptide_6
FGFNSSHVSMNERISCSVTTLDSIADQQKHDLSTYWNVIADIAERALNAANGKTKV
>UniRef90_P52357_oligopeptide_7
KHDLSTYWNVIADIAERALNAANGKTKVIPDLCESSVIVIDEAGVILRHILHTVVF
>UniRef90_P52357_oligopeptide_8
IPDLCESSVIVIDEAGVILRHILHTVVFFYWFYNGLHKTQLYKNRVIPCIVCVGSP
>UniRef90_P52357_oligopeptide_9
FYWFYNGLHKTQLYKNRVIPCIVCVGSPTQSGALISSFNPLTQNKDVKKGFDILSA
>UniRef90_P52357_oligopeptide_10
TQSGALISSFNPLTQNKDVKKGFDILSALICDDILSNYCKISENWVIFVNNKRCTD
>UniRef90_P52357_oligopeptide_11
LICDDILSNYCKISENWVIFVNNKRCTDVEFGEFLKHIEFGLPLKPELIEYVDRFV
>UniRef90_P52357_oligopeptide_12
VEFGEFLKHIEFGLPLKPELIEYVDRFVRPATYIRNPTNEIGMTRLFLSHYEVKSY
>UniRef90_P52357_oligopeptide_13
RPATYIRNPTNEIGMTRLFLSHYEVKSYFKVLHEQVELTNKDNLFTFPVYFIIQNK
>UniRef90_P52357_oligopeptide_14
FKVLHEQVELTNKDNLFTFPVYFIIQNKAFEDYKNEISNFTLEIEPWFKTNLHRLN
>UniRef90_P52357_oligopeptide_15
AFEDYKNEISNFTLEIEPWFKTNLHRLNTYSQFADQDLSKTIQIEEIVLDDGSVEE
>UniRef90_P52357_oligopeptide_16
TYSQFADQDLSKTIQIEEIVLDDGSVEETLITCHLKHIKHSSIGVTSRTKSSTVGF
>UniRef90_P52357_oligopeptide_17
TLITCHLKHIKHSSIGVTSRTKSSTVGFSGTYEKFVELLQSDLFIEKTACEYSVHA
>UniRef90_P52357_oligopeptide_18
SGTYEKFVELLQSDLFIEKTACEYSVHAYSFLTGLMYGGMYSFCLSEFTTSEVMTE
>UniRef90_P52357_oligopeptide_19
YSFLTGLMYGGMYSFCLSEFTTSEVMTEIRKIKLPNIDFLQTMTAEVSLQTFDESD
>UniRef90_P52357_oligopeptide_20
IRKIKLPNIDFLQTMTAEVSLQTFDESDEYYDLHIAPTDEEMLASDPCPDPFFLKY
>UniRef90_P52357_oligopeptide_21
EYYDLHIAPTDEEMLASDPCPDPFFLKYKQLPLTNVLTFEEISYLYTVFKEIFISR
>UniRef90_P52357_oligopeptide_22
KQLPLTNVLTFEEISYLYTVFKEIFISRFAILQRHSKEMFGKSNLITYNRNNVSSK
>UniRef90_P52357_oligopeptide_23
FAILQRHSKEMFGKSNLITYNRNNVSSKRCGEICSHVKSFYGMLTYAVPANNYTLE
>UniRef90_P52357_oligopeptide_24
RCGEICSHVKSFYGMLTYAVPANNYTLEGYTYDNVIFLGTDKMLPPIIYKRGLPKI
>UniRef90_P52357_oligopeptide_25
GYTYDNVIFLGTDKMLPPIIYKRGLPKIVIKDEMGFISILDNNVSKLTDTVNGNSF
>UniRef90_P52357_oligopeptide_26
VIKDEMGFISILDNNVSKLTDTVNGNSFHICTTIDYAIVSKVAMTVTKSQGLSIQR
>UniRef90_P52357_oligopeptide_27
HICTTIDYAIVSKVAMTVTKSQGLSIQRVALDFGNDPKNLKLSSIYVGMSRVVDPN
>UniRef90_P52357_oligopeptide_28
VALDFGNDPKNLKLSSIYVGMSRVVDPNNLIMNLNPLRLNYENDNIIASHIVKALK
>UniRef90_P52357_oligopeptide_29
PKNLKLSSIYVGMSRVVDPNNLIMNLNPLRLNYENDNIIASHIVKALKNKDTMLIF
>UniRef90_P52358_oligopeptide_1
MGSKCCKTIHGGIFSKAEDTLVDYKGKYINLEKEFSALSDTESEEELQLEKPLLNK
>UniRef90_P52358_oligopeptide_2
EDTLVDYKGKYINLEKEFSALSDTESEEELQLEKPLLNKQDSSVSLTQKKLENQSK
>UniRef90_P52359_oligopeptide_1
MNFSSIGNLGCLRSFLQNECNWFSVCKKKLYHEYRCVATSSPVFAVDKFKDCLHCN
>UniRef90_P52359_oligopeptide_2
KLYHEYRCVATSSPVFAVDKFKDCLHCNIIILKKNLDFVFSLAINGIHAGQFATNS
>UniRef90_P52359_oligopeptide_3
IIILKKNLDFVFSLAINGIHAGQFATNSIKLKKIIITNDLVYYILELGSLTVTDLH
>UniRef90_P52359_oligopeptide_4
IKLKKIIITNDLVYYILELGSLTVTDLHFIPKYNSEHVLNVRPITPNLIYDTCSIV
>UniRef90_P52359_oligopeptide_5
FIPKYNSEHVLNVRPITPNLIYDTCSIVSYDEAKLLTVKGPGENKLIPLGCGSWCL
>UniRef90_P52359_oligopeptide_6
SYDEAKLLTVKGPGENKLIPLGCGSWCLNNMGRYYVYTFVLVYDLYLACFEKNTLP
>UniRef90_P52359_oligopeptide_7
NNMGRYYVYTFVLVYDLYLACFEKNTLPSLSKVVFDMISCNNKHCVFCKDHSKHVE
>UniRef90_P52359_oligopeptide_8
SLSKVVFDMISCNNKHCVFCKDHSKHVEQTGKTVGCTDNQETCFCYTPCKKKMAKI
>UniRef90_P52359_oligopeptide_9
QTGKTVGCTDNQETCFCYTPCKKKMAKISNQDLSSLLCDQELDLLDLIYPEKPTSL
>UniRef90_P52359_oligopeptide_10
SNQDLSSLLCDQELDLLDLIYPEKPTSLSTDINAYVHGHKNQEPVVLRNTNWILIR
>UniRef90_P52359_oligopeptide_11
EKPTSLSTDINAYVHGHKNQEPVVLRNTNWILIRLDPAISRLILLSCPVCKRIVSR
>UniRef90_P52360_oligopeptide_1
MEMHLLCETMFTCRKNNILPVHLCILLDDVIHKEKVKAIEGIFFQCVFFKEKLVYT
>UniRef90_P52360_oligopeptide_2
DVIHKEKVKAIEGIFFQCVFFKEKLVYTEWTKIKFTYVLHDLVISQIFKNACIKEV
>UniRef90_P52360_oligopeptide_3
EWTKIKFTYVLHDLVISQIFKNACIKEVIHGALILSVPINIDNLHFDTDILILKII
>UniRef90_P52360_oligopeptide_4
IHGALILSVPINIDNLHFDTDILILKIIYPHFLHDDIVIKLSEILSGAPRMQKTVE
>UniRef90_P52360_oligopeptide_5
YPHFLHDDIVIKLSEILSGAPRMQKTVEKKQEVEKPFFHIPAKLGDLTKEDPISFN
>UniRef90_P52360_oligopeptide_6
KKQEVEKPFFHIPAKLGDLTKEDPISFNHHGPLEPPSTVRGLKQSANVRHSHPISR
>UniRef90_P52360_oligopeptide_7
HHGPLEPPSTVRGLKQSANVRHSHPISRPEKANVTFLSDSWYSQNLKCDFISDIQQ
>UniRef90_P52360_oligopeptide_8
PEKANVTFLSDSWYSQNLKCDFISDIQQRHVLVIFWYELSKGIQMQIKNIQIPPEN
>UniRef90_P52360_oligopeptide_9
RHVLVIFWYELSKGIQMQIKNIQIPPENLFSSITNYLDRVNTYLDEIAERTFRCIT
>UniRef90_P52360_oligopeptide_10
LFSSITNYLDRVNTYLDEIAERTFRCITTNMEIQNRHLPQKFNSHFQIEFNCTHLI
>UniRef90_P52360_oligopeptide_11
TNMEIQNRHLPQKFNSHFQIEFNCTHLISGMELARDFWILSLDRNSCVLKAMASHF
>UniRef90_P52360_oligopeptide_12
SGMELARDFWILSLDRNSCVLKAMASHFLHKKKGRSSLSSNEFWADLIDCTTGKTL
>UniRef90_P52360_oligopeptide_13
LHKKKGRSSLSSNEFWADLIDCTTGKTLYGEKVRWQLNSETSLYSTFRKNQNISWE
>UniRef90_P52360_oligopeptide_14
YGEKVRWQLNSETSLYSTFRKNQNISWELQPNCYALYMSENLKLYWVLPGGFCVSG
>UniRef90_P52360_oligopeptide_15
RKNQNISWELQPNCYALYMSENLKLYWVLPGGFCVSGTFKLKENDEFFFDWQFGMS
>UniRef90_P52361_oligopeptide_1
MAIQSTRRLRRASSLLKKSKPYNKEKTNLSLSLSLKELHSVFKLFPEYELKFLNMM
>UniRef90_P52361_oligopeptide_2
LSLSLSLKELHSVFKLFPEYELKFLNMMKLPITGKEPIKIPFDLSLHHQHTCLDLS
>UniRef90_P52361_oligopeptide_3
KLPITGKEPIKIPFDLSLHHQHTCLDLSPYANEQVSKSACVNCGTTNIPTASDAMV
>UniRef90_P52361_oligopeptide_4
PYANEQVSKSACVNCGTTNIPTASDAMVAYMNQISNVMQNRLYYYGFQKKVELIRM
>UniRef90_P52361_oligopeptide_5
AYMNQISNVMQNRLYYYGFQKKVELIRMSAKQPTLFQIFYILSSIASNFLPIMFEN
>UniRef90_P52361_oligopeptide_6
SAKQPTLFQIFYILSSIASNFLPIMFENNEKLNMYVVFQTRTLHIPCECINQIMTV
>UniRef90_P52361_oligopeptide_7
NEKLNMYVVFQTRTLHIPCECINQIMTVSSGYTVLLDILHDSIVLHVLCKTIETSN
>UniRef90_P52361_oligopeptide_8
SSGYTVLLDILHDSIVLHVLCKTIETSNIQIDINVLQRKIEEMDVPDEIGDKFEKL
>UniRef90_P52361_oligopeptide_9
LDILHDSIVLHVLCKTIETSNIQIDINVLQRKIEEMDVPDEIGDKFEKLKHILPFI
>UniRef90_P52362_oligopeptide_1
MRIIAGSTNQNDPKYGPRAGKQCMSNCFSFLHTVYLNGINNVLNKESIDIIMENGA
>UniRef90_P52362_oligopeptide_2
SFLHTVYLNGINNVLNKESIDIIMENGALLDNISTTTLKLETGNIPEYRFFTEIPK
>UniRef90_P52362_oligopeptide_3
LLDNISTTTLKLETGNIPEYRFFTEIPKKISSNFGETIHELSRPFNGTLESQHIDN
>UniRef90_P52362_oligopeptide_4
KISSNFGETIHELSRPFNGTLESQHIDNEVYLGLLDFLLYGKNKKPAFIVITIGVM
>UniRef90_P52362_oligopeptide_5
EVYLGLLDFLLYGKNKKPAFIVITIGVMARAIFIVDELFYLFDSHASDTENSAAIY
>UniRef90_P52362_oligopeptide_6
ARAIFIVDELFYLFDSHASDTENSAAIYICEDIDELYALLAIENVAEFYYDAVFSY
>UniRef90_P52362_oligopeptide_7
ICEDIDELYALLAIENVAEFYYDAVFSYFIETTDLSLEDGDATILILKTYKDPDIA
>UniRef90_P52362_oligopeptide_8
FIETTDLSLEDGDATILILKTYKDPDIALSLNDFLTMYSSTSSTKTAETNTLISKQ
>UniRef90_P52362_oligopeptide_9
LSLNDFLTMYSSTSSTKTAETNTLISKQSPSKRKQEKTSLNSNSLEKKRKQGSSLK
>UniRef90_P52362_oligopeptide_10
SPSKRKQEKTSLNSNSLEKKRKQGSSLKYYNNEVDLVPSFYELRPQFNNILFELSN
>UniRef90_P52362_oligopeptide_11
YYNNEVDLVPSFYELRPQFNNILFELSNFPIVKENVNWTLYIQKFATKSTQPFTKP
>UniRef90_P52362_oligopeptide_12
FPIVKENVNWTLYIQKFATKSTQPFTKPFIWNRVFHLFSQVVDALIMIKNDHWDET
>UniRef90_P52362_oligopeptide_13
FIWNRVFHLFSQVVDALIMIKNDHWDETQQQKQFFTHFLPFKEFSEEFENAIEACR
>UniRef90_P52362_oligopeptide_14
QQQKQFFTHFLPFKEFSEEFENAIEACRENNLDLILLYKNYLSKTTAFKNLERILL
>UniRef90_P52362_oligopeptide_15
ENNLDLILLYKNYLSKTTAFKNLERILLTKFSAIVSPVHEKHYTLVNTWLTNLIQK
>UniRef90_P52362_oligopeptide_16
TKFSAIVSPVHEKHYTLVNTWLTNLIQKLVKHPEDTNAFINDYVLKNPLNHFICLN
>UniRef90_P52362_oligopeptide_17
LVKHPEDTNAFINDYVLKNPLNHFICLNKKEKQSIALLLNKKRMSMLKDVEIEKNG
>UniRef90_P52362_oligopeptide_18
KKEKQSIALLLNKKRMSMLKDVEIEKNGFVQLQAFIENIGEAPANYLDPENARKVN
>UniRef90_P52362_oligopeptide_19
FVQLQAFIENIGEAPANYLDPENARKVNVEEVSEKDIPTLSTDKVSIPNESMFTSN
>UniRef90_P52362_oligopeptide_20
VEEVSEKDIPTLSTDKVSIPNESMFTSNKKHSIEKLIHAKLKAILSTMGQRLTRII
>UniRef90_P52362_oligopeptide_21
KKHSIEKLIHAKLKAILSTMGQRLTRIIQENYNNIAAGFLPVNDLNNLFAYLVKLY
>UniRef90_P52362_oligopeptide_22
QENYNNIAAGFLPVNDLNNLFAYLVKLYFDVYSITINGFVVENELIKNIEQIYDNT
>UniRef90_P52362_oligopeptide_23
FDVYSITINGFVVENELIKNIEQIYDNTQYLRFGLTRFNMQNLTPFTISVRKMFLD
>UniRef90_P52362_oligopeptide_24
QYLRFGLTRFNMQNLTPFTISVRKMFLDFFLSQKTLIDRAEEIIENLEFKSVTPEG
>UniRef90_P52362_oligopeptide_25
FFLSQKTLIDRAEEIIENLEFKSVTPEGKQKLATKNMLREQLEQLNAMDVDDTINL
>UniRef90_P52362_oligopeptide_26
KQKLATKNMLREQLEQLNAMDVDDTINLKTDTLTHQVLFSDQELRMIQDFILQLSI
>UniRef90_P52362_oligopeptide_27
KTDTLTHQVLFSDQELRMIQDFILQLSIHNIPSINFVKSLKLHIILEKRPDILLAL
>UniRef90_P52362_oligopeptide_28
HNIPSINFVKSLKLHIILEKRPDILLALQEKVQNILYFYFQDLVNEIPAQENVLST
>UniRef90_P52362_oligopeptide_29
QEKVQNILYFYFQDLVNEIPAQENVLSTMLFIIELFPADSRIHLLETGYISRHIVK
>UniRef90_P52362_oligopeptide_30
MLFIIELFPADSRIHLLETGYISRHIVKKWLNMKSLQDAEDLIRFININKEQLGKF
>UniRef90_P52362_oligopeptide_31
KWLNMKSLQDAEDLIRFININKEQLGKFEHQPFGKEIQKLIEKIHLFYKQKVIEYQ
>UniRef90_P52362_oligopeptide_32
EHQPFGKEIQKLIEKIHLFYKQKVIEYQEDVWSEMAKNIILTSPSELSQFLASAPT
>UniRef90_P52362_oligopeptide_33
EDVWSEMAKNIILTSPSELSQFLASAPTQRIIQKHKNNLDQKLLIHMENQAKQAME
>UniRef90_P52362_oligopeptide_34
QRIIQKHKNNLDQKLLIHMENQAKQAMEDDKKRVACSKINLERHLNDLLLLLKDRQ
>UniRef90_P52362_oligopeptide_35
DDKKRVACSKINLERHLNDLLLLLKDRQFASIQASVLIVCENIFKTIPDDNLIIQF
>UniRef90_P52362_oligopeptide_36
FASIQASVLIVCENIFKTIPDDNLIIQFSHALLSVLLDIEKDLKSYSSEILEKILI
>UniRef90_P52362_oligopeptide_37
SHALLSVLLDIEKDLKSYSSEILEKILINRPLETSRLLVFKDAYGNLKEFLNALKQ
>UniRef90_P52362_oligopeptide_38
NRPLETSRLLVFKDAYGNLKEFLNALKQSLFATADVQNKADFLIQILDFTYKFRHK
>UniRef90_P52362_oligopeptide_39
SLFATADVQNKADFLIQILDFTYKFRHKTNKGKLLHSIYNEDFKLYEETLTELRKK
>UniRef90_P52362_oligopeptide_40
TNKGKLLHSIYNEDFKLYEETLTELRKKATDAKESLTKLFKASEQKIELSRTIPLK
>UniRef90_P52362_oligopeptide_41
ATDAKESLTKLFKASEQKIELSRTIPLKEIYLNIETVNFQGYGNVVFRESAFKRAI
>UniRef90_P52362_oligopeptide_42
EIYLNIETVNFQGYGNVVFRESAFKRAIEVEIKNYEMKLNDLIKHFNSHLKTKIDH
>UniRef90_P52362_oligopeptide_43
EVEIKNYEMKLNDLIKHFNSHLKTKIDHIQILNLSFDNKWKDFVSKSKISFPPELT
>UniRef90_P52362_oligopeptide_44
IQILNLSFDNKWKDFVSKSKISFPPELTISSQELIKDPIKVITETLNKASNDLAYV
>UniRef90_P52362_oligopeptide_45
ISSQELIKDPIKVITETLNKASNDLAYVISEKILKWLIVFVKELNTFFVATMSEFG
>UniRef90_P52362_oligopeptide_46
ISEKILKWLIVFVKELNTFFVATMSEFGEVIPFDYKHFRALEYEINSKYIEIENKI
>UniRef90_P52362_oligopeptide_47
EVIPFDYKHFRALEYEINSKYIEIENKIICNEIIENTDNIEKLSTLIKQIDPNRIA
>UniRef90_P52362_oligopeptide_48
ICNEIIENTDNIEKLSTLIKQIDPNRIAGGKQKFQDYLSKILTAETNQQQTRYKEQ
>UniRef90_P52362_oligopeptide_49
GGKQKFQDYLSKILTAETNQQQTRYKEQLKKQYFDLLDNIAHFRFAFDFNHQQNLI
>UniRef90_P52362_oligopeptide_50
LKKQYFDLLDNIAHFRFAFDFNHQQNLILKLKDKFKTLRTDTVFERFPNLDDTFVS
>UniRef90_P52362_oligopeptide_51
LKLKDKFKTLRTDTVFERFPNLDDTFVSSMNVENFLQALEALSHFVQAAQNFLQNV
>UniRef90_P52362_oligopeptide_52
SMNVENFLQALEALSHFVQAAQNFLQNVLTEQADLFPQTNFIPVELSTVKTIPKSD
>UniRef90_P52362_oligopeptide_53
LTEQADLFPQTNFIPVELSTVKTIPKSDINLRMKIHTPQTFFQVDSVFNTQLIVDE
>UniRef90_P52362_oligopeptide_54
INLRMKIHTPQTFFQVDSVFNTQLIVDEKGIPVQFYNVFHNIVFKFFALNYKKIIV
>UniRef90_P52362_oligopeptide_55
KGIPVQFYNVFHNIVFKFFALNYKKIIVPDKVLNLVSTKYKILTTLKSILSVVKSF
>UniRef90_P52362_oligopeptide_56
PDKVLNLVSTKYKILTTLKSILSVVKSFWKEIINFDLTSYFQGKAEFTFQNVFPII
>UniRef90_P52362_oligopeptide_57
WKEIINFDLTSYFQGKAEFTFQNVFPIINLKIFIYIITQAWSVTSDETQHSFELPL
>UniRef90_P52362_oligopeptide_58
NLKIFIYIITQAWSVTSDETQHSFELPLEKFSLLIIANNPEFLFGSLQCPVDLAIN
>UniRef90_P52362_oligopeptide_59
EKFSLLIIANNPEFLFGSLQCPVDLAINSLIPLLEKKKYFTAFTISDNPPKLSMDE
>UniRef90_P52362_oligopeptide_60
SLIPLLEKKKYFTAFTISDNPPKLSMDELKIVCLDLNTWSEITLEKYTFKKNSLMQ
>UniRef90_P52362_oligopeptide_61
LKIVCLDLNTWSEITLEKYTFKKNSLMQLCMGKEKFFIYLLSALVLPQNFLNYIWI
>UniRef90_P52362_oligopeptide_62
LCMGKEKFFIYLLSALVLPQNFLNYIWIQYKPSCCAQDSFQQLIQDLCFEYTHQNH
>UniRef90_P52362_oligopeptide_63
QYKPSCCAQDSFQQLIQDLCFEYTHQNHIKPISLNLQEPNALKHGERILSKFVLEK
>UniRef90_P52362_oligopeptide_64
IKPISLNLQEPNALKHGERILSKFVLEKNANTSLFSIFLGKQFLLDYLLFSYLTAT
>UniRef90_P52362_oligopeptide_65
NANTSLFSIFLGKQFLLDYLLFSYLTATEMTFSYYVDSIKNFLLTIRHLENVQQNV
>UniRef90_P52362_oligopeptide_66
EMTFSYYVDSIKNFLLTIRHLENVQQNVDFRTILQSRNFDLKYLLTQSWTQNVLEQ
>UniRef90_P52362_oligopeptide_67
DFRTILQSRNFDLKYLLTQSWTQNVLEQSIFHVQLDKIIADIKQPQLSLKKIPLVL
>UniRef90_P52362_oligopeptide_68
SIFHVQLDKIIADIKQPQLSLKKIPLVLFNGDNEVVSTYVPPEQASQTEQSFRIKN
>UniRef90_P52362_oligopeptide_69
FNGDNEVVSTYVPPEQASQTEQSFRIKNIFPNPVQEYSSKNVILFTNYPKNTKFLF
>UniRef90_P52362_oligopeptide_70
IFPNPVQEYSSKNVILFTNYPKNTKFLFNSPPPKTAAKSYKLPDTTDDINTETLSS
>UniRef90_P52362_oligopeptide_71
NSPPPKTAAKSYKLPDTTDDINTETLSSPTIQRIPIKGLVPKENEIVFLPEKNTAH
>UniRef90_P52362_oligopeptide_72
PTIQRIPIKGLVPKENEIVFLPEKNTAHTDSKETKTHLIDTFNILSQTKGEIKTFS
>UniRef90_P52362_oligopeptide_73
NEIVFLPEKNTAHTDSKETKTHLIDTFNILSQTKGEIKTFSTDFDQTISKLKHLYF
>UniRef90_P52363_oligopeptide_1
MIDSISEETLIVKSYTVNHCAKNVPVFINSYDLTAEVAKNEDVRLARQVQISLEKI
>UniRef90_P52363_oligopeptide_2
NSYDLTAEVAKNEDVRLARQVQISLEKIDEVIESIFSASGPSVENVKDQAKFALCR
>UniRef90_P52363_oligopeptide_3
DEVIESIFSASGPSVENVKDQAKFALCRLLLGPVSIPCYCEEWDVNFYLTKCSYNC
>UniRef90_P52363_oligopeptide_4
LLLGPVSIPCYCEEWDVNFYLTKCSYNCEGPVLYIYKNASQCCESTYRFSIMTNYH
>UniRef90_P52363_oligopeptide_5
EGPVLYIYKNASQCCESTYRFSIMTNYHSTHIFRGLLSLQEWNSHLSNILCTCSNV
>UniRef90_P52363_oligopeptide_6
STHIFRGLLSLQEWNSHLSNILCTCSNVTGDKYTATIFPNNASIYLEYYPYFLCYL
>UniRef90_P52363_oligopeptide_7
TGDKYTATIFPNNASIYLEYYPYFLCYLCKHLSIIDIEQCTNELIAFLGPKTSQRI
>UniRef90_P52363_oligopeptide_8
CKHLSIIDIEQCTNELIAFLGPKTSQRIIIHYKLLFGFRSKPMNFTVSLLEQVFTL
>UniRef90_P52363_oligopeptide_9
IIHYKLLFGFRSKPMNFTVSLLEQVFTLEIQKLYYSVSKHNSTTADFFNVITAKFA
>UniRef90_P52363_oligopeptide_10
EIQKLYYSVSKHNSTTADFFNVITAKFAEDKYFVLRTFKLSAQITPGIQSFCSLKF
>UniRef90_P52363_oligopeptide_11
EDKYFVLRTFKLSAQITPGIQSFCSLKFKLQTLYLNLKIMKNTKLSISNSFYHGKT
>UniRef90_P52363_oligopeptide_12
KLQTLYLNLKIMKNTKLSISNSFYHGKTLYTLDEKQLVWRNLLLIYYGYNLKDNVK
>UniRef90_P52363_oligopeptide_13
LYTLDEKQLVWRNLLLIYYGYNLKDNVKQTQEESLLSMHYIRILERLSLKSFREIN
>UniRef90_P52363_oligopeptide_14
QTQEESLLSMHYIRILERLSLKSFREINQQFSFEIPSYQEKTLQFIPGGNDFAEIT
>UniRef90_P52363_oligopeptide_15
QQFSFEIPSYQEKTLQFIPGGNDFAEITSVTHGETTVNAFNTNRVMNVKAALSGEI
>UniRef90_P52363_oligopeptide_16
SVTHGETTVNAFNTNRVMNVKAALSGEIHCVLHRIPKSMTHSFVMYKRTFKEPSLT
>UniRef90_P52363_oligopeptide_17
HCVLHRIPKSMTHSFVMYKRTFKEPSLTVSTFISNDDFTTSSLNINIRGPYCDFLY
>UniRef90_P52363_oligopeptide_18
VSTFISNDDFTTSSLNINIRGPYCDFLYALGVYRLHVNIQDFFLPAFVCNSNNSMD
>UniRef90_P52363_oligopeptide_19
ALGVYRLHVNIQDFFLPAFVCNSNNSMDLHGLENQGIVRKRKKKVYWITNFPCMIS
>UniRef90_P52363_oligopeptide_20
LHGLENQGIVRKRKKKVYWITNFPCMISNSEKVNVGWFKAGTGIIPKVSGTDLKNV
>UniRef90_P52363_oligopeptide_21
NSEKVNVGWFKAGTGIIPKVSGTDLKNVLLKELISIGEIPNITFDMDLHALLTLLE
>UniRef90_P52363_oligopeptide_22
LLKELISIGEIPNITFDMDLHALLTLLEKRNMHQVPFLIKQFFMFLRLGLLVGYGR
>UniRef90_P52363_oligopeptide_23
KRNMHQVPFLIKQFFMFLRLGLLVGYGRKQERKVHHIMLFLIQKGFFDFSKNSVAN
>UniRef90_P52363_oligopeptide_24
KQERKVHHIMLFLIQKGFFDFSKNSVANSKIKHACALVGSRLANNVPKILSKQKKM
>UniRef90_P52363_oligopeptide_25
SKIKHACALVGSRLANNVPKILSKQKKMKLDHLGRNANALTVLRFIVENGYYKRKT
>UniRef90_P52363_oligopeptide_26
KLDHLGRNANALTVLRFIVENGYYKRKTIFRKLLKYLATTSFNAHVQTESNRLLNL
>UniRef90_P52363_oligopeptide_27
ENGYYKRKTIFRKLLKYLATTSFNAHVQTESNRLLNLMHNDSKTNFSSLERLYTLR
>UniRef90_P52364_oligopeptide_1
MTAKQIFPVWKDCTLYVNNETATVHEILNSDLSELLQLKTEFVSMTDLCVYITGCI
>UniRef90_P52364_oligopeptide_2
NSDLSELLQLKTEFVSMTDLCVYITGCINQNISSITIYWHAYSEVIYALTGIIHCE
>UniRef90_P52364_oligopeptide_3
NQNISSITIYWHAYSEVIYALTGIIHCEKISIECGIKSTDNNILYEKPKLFLLREN
>UniRef90_P52364_oligopeptide_4
KISIECGIKSTDNNILYEKPKLFLLRENLAPTELRWKSLIKTKTIKSALSPNQNEI
>UniRef90_P52364_oligopeptide_5
LAPTELRWKSLIKTKTIKSALSPNQNEIFPKIAHKPSILLEIEEAPRFKEMVSCIW
>UniRef90_P52364_oligopeptide_6
FPKIAHKPSILLEIEEAPRFKEMVSCIWKLVAEEATITSKSENDIVKTCKKLAESQ
>UniRef90_P52364_oligopeptide_7
KLVAEEATITSKSENDIVKTCKKLAESQRYTLTNGTVLQNFILVHACLFKLGAVNF
>UniRef90_P52364_oligopeptide_8
RYTLTNGTVLQNFILVHACLFKLGAVNFWEEMNGKLRQRPELMSKSFTGHEECFYN
>UniRef90_P52364_oligopeptide_9
WEEMNGKLRQRPELMSKSFTGHEECFYNCYYLCTLLNSIYSYKTLLPEIVDNTRSI
>UniRef90_P52364_oligopeptide_10
CYYLCTLLNSIYSYKTLLPEIVDNTRSIHVVVKAYYSEHIDVSYKILSYSTNMMNL
>UniRef90_P52364_oligopeptide_11
HVVVKAYYSEHIDVSYKILSYSTNMMNLFSQYLNFTDLLPYINKHIKIDVSASKQD
>UniRef90_P52364_oligopeptide_12
IDVSYKILSYSTNMMNLFSQYLNFTDLLPYINKHIKIDVSASKQDMIKFLNACLGL
>UniRef90_P52365_oligopeptide_1
MNGVLNDIKTEFLCNTKTDLLTLIQKICLNCDFILEPVESFPKKTELVAVMYDTLA
>UniRef90_P52365_oligopeptide_2
LLTLIQKICLNCDFILEPVESFPKKTELVAVMYDTLAVEIFNDLLKYNEQKKDGLA
>UniRef90_P52366_oligopeptide_1
MTLYKIVSKPIILLAFFFTRVVFTNEVDGEELFYKPTCHSDTYEIILKKFSSIWIL
>UniRef90_P52366_oligopeptide_2
GEELFYKPTCHSDTYEIILKKFSSIWILVNTFILLCSFSLFLKYWCFKTLAKETVK
>UniRef90_P52366_oligopeptide_3
ELFYKPTCHSDTYEIILKKFSSIWILVNTFILLCSFSLFLKYWCFKTLAKETVKGY
>UniRef90_P52372_oligopeptide_1
MALSRVDVINMRIWVLSIICACLTYVNVTVHLVAVHFPNLGFPCAYYEINDMKAIN
>UniRef90_P52372_oligopeptide_2
TVHLVAVHFPNLGFPCAYYEINDMKAINLSIRNDIRSLTPQLYLNPIQLICYVVFM
>UniRef90_P52372_oligopeptide_3
LSIRNDIRSLTPQLYLNPIQLICYVVFMDICFFFILVYYIVCCVKVFSSEKTPNIN
>UniRef90_P52372_oligopeptide_4
DICFFFILVYYIVCCVKVFSSEKTPNINQSTRDITWMGDSLSCFQFVLTMDTYQFF
>UniRef90_P52372_oligopeptide_5
QSTRDITWMGDSLSCFQFVLTMDTYQFFVTCLSFRLVTLAAFTYCLFFICFTAFTL
>UniRef90_P52372_oligopeptide_6
VTCLSFRLVTLAAFTYCLFFICFTAFTLTMITQYQSSERSFFVLKRIHPKLKGTIK
>UniRef90_P52372_oligopeptide_7
TMITQYQSSERSFFVLKRIHPKLKGTIKYKTIIINMIELMLGFSSMVFAITICLGL
>UniRef90_P52372_oligopeptide_8
YKTIIINMIELMLGFSSMVFAITICLGLGNNFYIKSSTVAFASINTFFVMSFVYSL
>UniRef90_P52372_oligopeptide_9
GNNFYIKSSTVAFASINTFFVMSFVYSLVIELILHQYVKVQFGLHFGILFGILGLT
>UniRef90_P52372_oligopeptide_10
VIELILHQYVKVQFGLHFGILFGILGLTYPILKYDSLFKTEWTVKFIVNLAVITIV
>UniRef90_P52372_oligopeptide_11
YPILKYDSLFKTEWTVKFIVNLAVITIVCLSFIICRLIRFFMRKHHNYKKLPTTVE
>UniRef90_P52372_oligopeptide_12
KTEWTVKFIVNLAVITIVCLSFIICRLIRFFMRKHHNYKKLPTTVEDLDVLEEANE
>UniRef90_P52376_oligopeptide_1
MQMRGCVCHLGVYCVHNDWKNKQYRVPIYQCLFFNAETHSLHTFLVIGNEISENLL
>UniRef90_P52376_oligopeptide_2
YQCLFFNAETHSLHTFLVIGNEISENLLDKISISKEKIFMWDLNEQIMSITQKTES
>UniRef90_P52376_oligopeptide_3
DKISISKEKIFMWDLNEQIMSITQKTESICELMFGNKQIIQKLSRTFIFLTIILNS
>UniRef90_P52376_oligopeptide_4
ICELMFGNKQIIQKLSRTFIFLTIILNSNMYEIIDVCIDSNAVLYMPDLRPMIIRC
>UniRef90_P52376_oligopeptide_5
NMYEIIDVCIDSNAVLYMPDLRPMIIRCVGNYSKISSELLSDSDCTQATKKMRFDY
>UniRef90_P52376_oligopeptide_6
VGNYSKISSELLSDSDCTQATKKMRFDYHVTNFCFSLNVNGKKVLFSSTESSESIL
>UniRef90_P52376_oligopeptide_7
HVTNFCFSLNVNGKKVLFSSTESSESILEKLLEFFTIQTYKLAEEQFLMVTPKNFF
>UniRef90_P52376_oligopeptide_8
EKLLEFFTIQTYKLAEEQFLMVTPKNFFTVLFDEDMCLLLLQTVVSFLYDNLFRNK
>UniRef90_P52376_oligopeptide_9
TVLFDEDMCLLLLQTVVSFLYDNLFRNKLVVKQVHDYIGPDLWPQGHERAVYFVGF
>UniRef90_P52376_oligopeptide_10
LVVKQVHDYIGPDLWPQGHERAVYFVGFPNMWFLSIYDLDNKIPCIKNICNRILLY
>UniRef90_P52376_oligopeptide_11
PNMWFLSIYDLDNKIPCIKNICNRILLYCGLPDSLGPDGCQSVPSTQCVDEFEDLP
>UniRef90_P52376_oligopeptide_12
CGLPDSLGPDGCQSVPSTQCVDEFEDLPNLGALQYLKYNSLVVTMETVENSENVYY
>UniRef90_P52376_oligopeptide_13
NLGALQYLKYNSLVVTMETVENSENVYYFFGEQDLFIVKLVDIIQSLLELYVPKSF
>UniRef90_P52376_oligopeptide_14
FFGEQDLFIVKLVDIIQSLLELYVPKSFLPDFSDAYIKSEILLKFISRLHKKSNNI
>UniRef90_P52376_oligopeptide_15
LPDFSDAYIKSEILLKFISRLHKKSNNIFCKIVKKITEFLRCFLNACRLMDLNWMF
>UniRef90_P52376_oligopeptide_16
FCKIVKKITEFLRCFLNACRLMDLNWMFIRNMHIVYFIGPKKDPSVVLPLLKTSVE
>UniRef90_P52376_oligopeptide_17
IRNMHIVYFIGPKKDPSVVLPLLKTSVESCWKKILNSSRTPVVNINYIPGYNFLHS
>UniRef90_P52376_oligopeptide_18
SCWKKILNSSRTPVVNINYIPGYNFLHSSCSFLTSGDINSEDSHWTITASKCLYNC
>UniRef90_P52376_oligopeptide_19
SCSFLTSGDINSEDSHWTITASKCLYNCLGASQITVDFKNIYTNFQQMVSVFLSHR
>UniRef90_P52376_oligopeptide_20
LGASQITVDFKNIYTNFQQMVSVFLSHRYENKYWIEYFEPNNYFLETHEGLLDCNR
>UniRef90_P52376_oligopeptide_21
YENKYWIEYFEPNNYFLETHEGLLDCNRYTAVWTTENKLIRQSVGYPLTDKIDFIH
>UniRef90_P52376_oligopeptide_22
YTAVWTTENKLIRQSVGYPLTDKIDFIHYIQVVIEIFKKWLLTKYSQQEYAETVRL
>UniRef90_P52376_oligopeptide_23
VGYPLTDKIDFIHYIQVVIEIFKKWLLTKYSQQEYAETVRLGSKIISDHLHLFNVN
>UniRef90_P52378_oligopeptide_1
MENRFQNDTLFSEWFGQSLSDVRFPDNVTVYSQADSAVSFENVRQPIKLVRAAMGS
>UniRef90_P52378_oligopeptide_2
TVYSQADSAVSFENVRQPIKLVRAAMGSGKTTALIHFLKQVPRELSVLLISCRKTF
>UniRef90_P52378_oligopeptide_3
GKTTALIHFLKQVPRELSVLLISCRKTFAAEILHRFTLNGLKDFELYCDITERQIN
>UniRef90_P52378_oligopeptide_4
AAEILHRFTLNGLKDFELYCDITERQINNRKVIVQIESLHRLTENYDVLILDEIMS
>UniRef90_P52378_oligopeptide_5
NRKVIVQIESLHRLTENYDVLILDEIMSIIKQFYSKTMTKTKEVDCKFLSLIKNSS
>UniRef90_P52378_oligopeptide_6
IIKQFYSKTMTKTKEVDCKFLSLIKNSSHVIAMDATLTRHVVEFFAAFKPDTQIAL
>UniRef90_P52378_oligopeptide_7
HVIAMDATLTRHVVEFFAAFKPDTQIALIRNTFVSAMFSNRIAYFCDTFFGKEFSF
>UniRef90_P52378_oligopeptide_8
IRNTFVSAMFSNRIAYFCDTFFGKEFSFFARLEDKLRWDKKLCLFCSTVLAAEYMY
>UniRef90_P52378_oligopeptide_9
FARLEDKLRWDKKLCLFCSTVLAAEYMYDLIRSRFPLKKVLLLTSKQGKCSSIESW
>UniRef90_P52378_oligopeptide_10
DLIRSRFPLKKVLLLTSKQGKCSSIESWIRYDVVIYTSVVTVGLSFEPVYFSSLFV
>UniRef90_P52378_oligopeptide_11
IRYDVVIYTSVVTVGLSFEPVYFSSLFVYIQLAKGGPDMVSVFQSIGRVRRVIDED
>UniRef90_P52378_oligopeptide_12
YIQLAKGGPDMVSVFQSIGRVRRVIDEDIYIYMNPVLIRSYDPLAPIAIPPCSDWS
>UniRef90_P52378_oligopeptide_13
IYIYMNPVLIRSYDPLAPIAIPPCSDWSVAEQSIISESCIDFRGKCSGAHKYNFCS
>UniRef90_P52378_oligopeptide_14
VAEQSIISESCIDFRGKCSGAHKYNFCSVLKSLFRYRHYIEKTTITSLSDSLFLLC
>UniRef90_P52378_oligopeptide_15
VLKSLFRYRHYIEKTTITSLSDSLFLLCSLLCENSIKVDIVGNGFPMRKEVFLSFL
>UniRef90_P52378_oligopeptide_16
SLLCENSIKVDIVGNGFPMRKEVFLSFLQILVEECHFIEKKITLPGDDMTFQEIIS
>UniRef90_P52378_oligopeptide_17
QILVEECHFIEKKITLPGDDMTFQEIISSRETIMNGDFYENGDQLLHKDYITDMGK
>UniRef90_P52378_oligopeptide_18
SRETIMNGDFYENGDQLLHKDYITDMGKFRATFLSPGVDIFIASDIVYDLKNESKR
>UniRef90_P52378_oligopeptide_19
FRATFLSPGVDIFIASDIVYDLKNESKRYVFVNVWLQKCVSAGVESTEIERVFCER
>UniRef90_P52378_oligopeptide_20
YVFVNVWLQKCVSAGVESTEIERVFCERIKCYMLPKSFLCDEYFVLGDISGVYEWG
>UniRef90_P52378_oligopeptide_21
IKCYMLPKSFLCDEYFVLGDISGVYEWGMLIDLAFLAEMIRKDLKLKSCTDTTTDI
>UniRef90_P52378_oligopeptide_22
MLIDLAFLAEMIRKDLKLKSCTDTTTDISEDDLLLCAARRSSDILQIMQLVFTVHV
>UniRef90_P52378_oligopeptide_23
SEDDLLLCAARRSSDILQIMQLVFTVHVQFFQKYSLQTLQLFNKLRGMRIVTGVFS
>UniRef90_P52378_oligopeptide_24
QFFQKYSLQTLQLFNKLRGMRIVTGVFSIEKFSISILRLFFKCAFNMTLSASRPRY
>UniRef90_P52378_oligopeptide_25
IEKFSISILRLFFKCAFNMTLSASRPRYIPGKAYRNLTKNDMENMLDNWEISRTNL
>UniRef90_P52378_oligopeptide_26
IPGKAYRNLTKNDMENMLDNWEISRTNLKTCKELRKALTEASRARRKQTIYKLQGS
>UniRef90_P52378_oligopeptide_27
RTNLKTCKELRKALTEASRARRKQTIYKLQGSDISLSVSEVGVFGQHASPGVCVSS
>UniRef90_P52379_oligopeptide_1
METQLQNDQLFLEWFGQNLLDCHFAQNVSVYLQDASMVHFKTFSEQIKIIRAPMGS
>UniRef90_P52379_oligopeptide_2
SVYLQDASMVHFKTFSEQIKIIRAPMGSGKTSALIEFLKTVSYIDSVLVISCRKTF
>UniRef90_P52379_oligopeptide_3
GKTSALIEFLKTVSYIDSVLVISCRKTFAAELLNRFKKNDLNDFYLYSEIKERQIN
>UniRef90_P52379_oligopeptide_4
AAELLNRFKKNDLNDFYLYSEIKERQINKNKLIIQVESLHRVTRNYHVLILDEIMS
>UniRef90_P52379_oligopeptide_5
KNKLIIQVESLHRVTRNYHVLILDEIMSIIKQFYSKTMTKVKEVDAKLLTLIRNST
>UniRef90_P52379_oligopeptide_6
IIKQFYSKTMTKVKEVDAKLLTLIRNSTQIVAMDATVNRYVVDFFSLCMPHFKSAL
>UniRef90_P52379_oligopeptide_7
QIVAMDATVNRYVVDFFSLCMPHFKSALIINTFVSANFSNRSAYFCPTFIDGNLAF
>UniRef90_P52379_oligopeptide_8
IINTFVSANFSNRSAYFCPTFIDGNLAFYGILKQKLGLGKNICLFCSTVTSADFMS
>UniRef90_P52379_oligopeptide_9
YGILKQKLGLGKNICLFCSTVTSADFMSELLKTDFPDKKILLLTSKQGKCHSVESW
>UniRef90_P52379_oligopeptide_10
ELLKTDFPDKKILLLTSKQGKCHSVESWINYNIVIYTSIVTVGLSFDFLHFSAMFV
>UniRef90_P52379_oligopeptide_11
INYNIVIYTSIVTVGLSFDFLHFSAMFVYIHLVKGGPDMVSVFQSMGRVRKVTDNE
>UniRef90_P52379_oligopeptide_12
YIHLVKGGPDMVSVFQSMGRVRKVTDNEIFIYLNPALIQVPLSVSPISIPQCYDWT
>UniRef90_P52379_oligopeptide_13
IFIYLNPALIQVPLSVSPISIPQCYDWTLFEKSILQCSCMDFNKKCLSAQNYLSNS
>UniRef90_P52379_oligopeptide_14
LFEKSILQCSCMDFNKKCLSAQNYLSNSMIKQFFRIRHYIEKTTLLNLPDSLYLLC
>UniRef90_P52379_oligopeptide_15
MIKQFFRIRHYIEKTTLLNLPDSLYLLCLLLDSNSIKVHIDGDVFPIAKEKFYAFT
>UniRef90_P52379_oligopeptide_16
LLLDSNSIKVHIDGDVFPIAKEKFYAFTKMLVQGCHFFEKKKTDFVENTMTLKELF
>UniRef90_P52379_oligopeptide_17
KMLVQGCHFFEKKKTDFVENTMTLKELFSNTNITVNGEFYELGNFQVHKDYIVNLN
>UniRef90_P52379_oligopeptide_18
SNTNITVNGEFYELGNFQVHKDYIVNLNNFQNLFLKNDVDIFVIEEIMLTLKSEIR
>UniRef90_P52379_oligopeptide_19
NFQNLFLKNDVDIFVIEEIMLTLKSEIRRFVFINALLQKYVATGIDVEKIKAFFKS
>UniRef90_P52379_oligopeptide_20
RFVFINALLQKYVATGIDVEKIKAFFKSRIKTFTLPENYICSKFYLLSDISGVHEC
>UniRef90_P52379_oligopeptide_21
RIKTFTLPENYICSKFYLLSDISGVHECGMLMDVAFLAESIRADLNLQSCTDTQTD
>UniRef90_P52379_oligopeptide_22
GMLMDVAFLAESIRADLNLQSCTDTQTDISEDAILLCAARRSSEILRILQIVFTTH
>UniRef90_P52379_oligopeptide_23
ISEDAILLCAARRSSEILRILQIVFTTHVQLFEKYNSYTLYLFNRLKGMQLNTWSL
>UniRef90_P52379_oligopeptide_24
VQLFEKYNSYTLYLFNRLKGMQLNTWSLSIAKFSVSIIRMFFKCAFNMNLVKSKPR
>UniRef90_P52379_oligopeptide_25
SIAKFSVSIIRMFFKCAFNMNLVKSKPRYIVGKPFRSLTKREIETLLDMWHVSRTN
>UniRef90_P52379_oligopeptide_26
YIVGKPFRSLTKREIETLLDMWHVSRTNLKTYKELRKALTEASKKRQRKKIYKLLG
>UniRef90_P52379_oligopeptide_27
LKTYKELRKALTEASKKRQRKKIYKLLGHNISSYISETGCLFQHADAGMCLSSGCL
>UniRef90_P52379_oligopeptide_28
YKELRKALTEASKKRQRKKIYKLLGHNISSYISETGCLFQHADAGMCLSSGCLLRS
>UniRef90_P52380_oligopeptide_1
MDTVIELSKLQFKGNASCTSTPTLKTARIMESAVTGITLTTSIPMIIIVVTTMILY
>UniRef90_P52380_oligopeptide_2
IMESAVTGITLTTSIPMIIIVVTTMILYHRVAKHNATSFYVITLFASDFVLMWCVF
>UniRef90_P52380_oligopeptide_3
HRVAKHNATSFYVITLFASDFVLMWCVFFMTVNRKQLFSFNRFFCQLVYFIYHAVC
>UniRef90_P52380_oligopeptide_4
FMTVNRKQLFSFNRFFCQLVYFIYHAVCSYSISMLAIIATIRYKTLHRRKKTESKT
>UniRef90_P52380_oligopeptide_5
SYSISMLAIIATIRYKTLHRRKKTESKTSSTGRNIGILLLASSMCAIPTALFVKTN
>UniRef90_P52380_oligopeptide_6
SSTGRNIGILLLASSMCAIPTALFVKTNGMKKTGKCVVYISSKKAYELFLAVKIVF
>UniRef90_P52380_oligopeptide_7
GMKKTGKCVVYISSKKAYELFLAVKIVFSFIWGVLPTMVFSFFYVIFCKALHDVTE
>UniRef90_P52380_oligopeptide_8
SFIWGVLPTMVFSFFYVIFCKALHDVTEKKYKKTLFFIRILLLSFLLIQIPYIAIL
>UniRef90_P52380_oligopeptide_9
KKYKKTLFFIRILLLSFLLIQIPYIAILICEIAFLYMPQNTCFWLARVEILQLIIR
>UniRef90_P52380_oligopeptide_10
ICEIAFLYMPQNTCFWLARVEILQLIIRLMPQVHCFSNPLVYAFTGGELRNRFTAC
>UniRef90_P52380_oligopeptide_11
LMPQVHCFSNPLVYAFTGGELRNRFTACFQSFFPKTLCSTQKRKDSDASEHDQNSK
>UniRef90_P52380_oligopeptide_12
LVYAFTGGELRNRFTACFQSFFPKTLCSTQKRKDSDASEHDQNSKSKASVEKNQPL
>UniRef90_P52381_oligopeptide_1
MICYSFAKNVTFAFLIILQNFFSQHDEEYKYNYTCITPTVRKAQRLESVINGIMLT
>UniRef90_P52381_oligopeptide_2
YKYNYTCITPTVRKAQRLESVINGIMLTLILPVSTVVICTLLIYYKWTKQTITSPY
>UniRef90_P52381_oligopeptide_3
LILPVSTVVICTLLIYYKWTKQTITSPYLITLFISDSLHSLTVLLLTLNREALTNL
>UniRef90_P52381_oligopeptide_4
LITLFISDSLHSLTVLLLTLNREALTNLNQALCQCVLFVYSASCTYSLCMLAVIST
>UniRef90_P52381_oligopeptide_5
NQALCQCVLFVYSASCTYSLCMLAVISTIRYRTLQRRTLNDKNNNHIKRNVGILFL
>UniRef90_P52381_oligopeptide_6
IRYRTLQRRTLNDKNNNHIKRNVGILFLSSAMCAIPAVLYVQVEKKKGNYGKCNIH
>UniRef90_P52381_oligopeptide_7
SSAMCAIPAVLYVQVEKKKGNYGKCNIHISTQKAYDLFIGIKIVYCFLWGIFPTVI
>UniRef90_P52381_oligopeptide_8
ISTQKAYDLFIGIKIVYCFLWGIFPTVIFSYFYVIFGKTLRALTQSKHNKTLSFIS
>UniRef90_P52381_oligopeptide_9
FSYFYVIFGKTLRALTQSKHNKTLSFISLLILSFLCIQIPNLLVMSVEIFFLYIAN
>UniRef90_P52381_oligopeptide_10
LLILSFLCIQIPNLLVMSVEIFFLYIANTSCLGTIQREIVQIISRLMPEIHCLSNP
>UniRef90_P52381_oligopeptide_11
TSCLGTIQREIVQIISRLMPEIHCLSNPLVYAFTRTDFRLRFYDFIKCNLCNSSLK
>UniRef90_P52381_oligopeptide_12
IVQIISRLMPEIHCLSNPLVYAFTRTDFRLRFYDFIKCNLCNSSLKRKRNPLTIKN
>UniRef90_P52383_oligopeptide_1
MKNIDLTNWKLLAEIYEYLFFFSFFFLCLLVIIVVKFNNSTVGREYTFSTFSGMLV
>UniRef90_P52383_oligopeptide_2
LLVIIVVKFNNSTVGREYTFSTFSGMLVYILLLPVKMGMLTKMWDVSTDYCIILMF
>UniRef90_P52383_oligopeptide_3
YILLLPVKMGMLTKMWDVSTDYCIILMFLSDFSFIFSSWALTLLALERINNFSFSE
>UniRef90_P52383_oligopeptide_4
LSDFSFIFSSWALTLLALERINNFSFSEIKVNETKILKQMSFPIIWVTSIFQAVQI
>UniRef90_P52383_oligopeptide_5
IKVNETKILKQMSFPIIWVTSIFQAVQISMKYKKSQMNLEDDYCLLAIERSAEEAW
>UniRef90_P52383_oligopeptide_6
SMKYKKSQMNLEDDYCLLAIERSAEEAWILLMYTVVIPTFIVFFYVLNKRFLFLER
>UniRef90_P52383_oligopeptide_7
ILLMYTVVIPTFIVFFYVLNKRFLFLERDLNSIVTHLSLFLFFGALCFFPASVLNE
>UniRef90_P52383_oligopeptide_8
DLNSIVTHLSLFLFFGALCFFPASVLNEFNCNRLFYGLHELLIVCLELKIFYVPTM
>UniRef90_P52383_oligopeptide_9
FNCNRLFYGLHELLIVCLELKIFYVPTMTYIISCENYRLAAKAFFCKCFKPCFLMP
>UniRef90_P52383_oligopeptide_10
IVCLELKIFYVPTMTYIISCENYRLAAKAFFCKCFKPCFLMPSLRKLQQPTKSTQF
>UniRef90_P52385_oligopeptide_1
MNSLQSLCVLCSRLSECALELECLRFCDPVTLIPDMTNFRKNGVVIIHLFKTLFAE
>UniRef90_P52385_oligopeptide_2
PVTLIPDMTNFRKNGVVIIHLFKTLFAELCHQNFNCASPVTIYLQILLKAMYNQVL
>UniRef90_P52385_oligopeptide_3
LCHQNFNCASPVTIYLQILLKAMYNQVLLLDASIHQFLLDNDKQKYFENIFQLNEC
>UniRef90_P52385_oligopeptide_4
LLDASIHQFLLDNDKQKYFENIFQLNECKQHLKLDLALNNYLTFSVDISTINDIEK
>UniRef90_P52385_oligopeptide_5
KQHLKLDLALNNYLTFSVDISTINDIEKLLCKMNCIFGLISPLDGINACSQIIEFL
>UniRef90_P52385_oligopeptide_6
LLCKMNCIFGLISPLDGINACSQIIEFLTILCGVCVVMKPEVFSETTTCLKCYEEL
>UniRef90_P52385_oligopeptide_7
TILCGVCVVMKPEVFSETTTCLKCYEELSLVPNQGKSIRKRLAGKFCNHLTETHMV
>UniRef90_P52385_oligopeptide_8
SLVPNQGKSIRKRLAGKFCNHLTETHMVSNLEKNVDIIEKDLDFSTKQYGLVKEYM
>UniRef90_P52385_oligopeptide_9
SNLEKNVDIIEKDLDFSTKQYGLVKEYMAKITNIFQQQLYSKPPHLQEAENTLINF
>UniRef90_P52385_oligopeptide_10
AKITNIFQQQLYSKPPHLQEAENTLINFDLFSKIPDTIYSLSEFTYWSKISESVIQ
>UniRef90_P52385_oligopeptide_11
DLFSKIPDTIYSLSEFTYWSKISESVIQKASITLNQLNLCHSLYADLQNEISKFLY
>UniRef90_P52385_oligopeptide_12
KASITLNQLNLCHSLYADLQNEISKFLYGETIQDVFNFNEENVTNDDKLYIGSRFI
>UniRef90_P52385_oligopeptide_13
GETIQDVFNFNEENVTNDDKLYIGSRFISPCRLVDIITNVSIKNLEEDPVFTKLAE
>UniRef90_P52385_oligopeptide_14
SPCRLVDIITNVSIKNLEEDPVFTKLAEEDEIQTKIKTLLNELENSAHETVPKKYV
>UniRef90_P52385_oligopeptide_15
EDEIQTKIKTLLNELENSAHETVPKKYVTHSMTQDHNLQQEIHIRKKAYYQKISES
>UniRef90_P52385_oligopeptide_16
THSMTQDHNLQQEIHIRKKAYYQKISESGYSKVMLCIKEQEALINKLMNINILGNH
>UniRef90_P52385_oligopeptide_17
GYSKVMLCIKEQEALINKLMNINILGNHIFESLSKMMNAFANRQLQSLENFSADPF
>UniRef90_P52385_oligopeptide_18
IFESLSKMMNAFANRQLQSLENFSADPFTYDDHLYIKNNLLSKKLPQELLPNLSQE
>UniRef90_P52385_oligopeptide_19
TYDDHLYIKNNLLSKKLPQELLPNLSQEMYRLLTGPLSNYHTASFPLSSNISMAYA
>UniRef90_P52385_oligopeptide_20
MYRLLTGPLSNYHTASFPLSSNISMAYACDVADFLPHMKEDLAKCVEGTIYPENWM
>UniRef90_P52385_oligopeptide_21
CDVADFLPHMKEDLAKCVEGTIYPENWMLCTYNKFFNFDGLHNINDMQRQMWNFIR
>UniRef90_P52385_oligopeptide_22
LCTYNKFFNFDGLHNINDMQRQMWNFIRELVLSVALYNDVFGKQLSIVKFGEETET
>UniRef90_P52385_oligopeptide_23
ELVLSVALYNDVFGKQLSIVKFGEETETVEKILLTFDSGSPLLFKRGTTTTKFNDL
>UniRef90_P52385_oligopeptide_24
VEKILLTFDSGSPLLFKRGTTTTKFNDLYSLLYFDLKTQCDPVQISQTKQVSHIPA
>UniRef90_P52385_oligopeptide_25
TTKFNDLYSLLYFDLKTQCDPVQISQTKQVSHIPAPNLLDLCRQNENSIPECFYNF
>UniRef90_P52386_oligopeptide_1
MSLEYLPPVRRRIGQYNHLRIYKKILLLKSNFEKLNFFLGNLFPEELHDSKIHVYF
>UniRef90_P52386_oligopeptide_2
KSNFEKLNFFLGNLFPEELHDSKIHVYFEVRLGCRIPDCIIVFRHFGEKLLKTFHC
>UniRef90_P52386_oligopeptide_3
EVRLGCRIPDCIIVFRHFGEKLLKTFHCYFFEFKTTFAKSNLFSIQKNRTQKIQYL
>UniRef90_P52386_oligopeptide_4
YFFEFKTTFAKSNLFSIQKNRTQKIQYLQGLRQLRQATDYLQQFVIKNESLCKVNP
>UniRef90_P52386_oligopeptide_5
QGLRQLRQATDYLQQFVIKNESLCKVNPVICFFRQHGLKLDFVKTFIAKELQLSST
>UniRef90_P52386_oligopeptide_6
VICFFRQHGLKLDFVKTFIAKELQLSSTFLCNLFTKYQNDTVKSILSISNPTNFRR
>UniRef90_P52386_oligopeptide_7
FLCNLFTKYQNDTVKSILSISNPTNFRRACQKYSNLYRGRYATTPKLGNSKTSKRK
>UniRef90_P52386_oligopeptide_8
SILSISNPTNFRRACQKYSNLYRGRYATTPKLGNSKTSKRKRRNSKKQDFKKLVKN
>UniRef90_P52388_oligopeptide_1
MTQLSLFYQFPIQPIFEGHVRNTLICTEEDMQQLQNLGIRKLRKEKEEIQKNKILK
>UniRef90_P52388_oligopeptide_2
EDMQQLQNLGIRKLRKEKEEIQKNKILKNLLKTELDVLQAHVQTECQKLNTNLRDI
>UniRef90_P52388_oligopeptide_3
NLLKTELDVLQAHVQTECQKLNTNLRDIENALLLENQKIIPSSETHSVLEESLQAK
>UniRef90_P52388_oligopeptide_4
ENALLLENQKIIPSSETHSVLEESLQAKTVTQVTITQIDPAIHFTENFRPEMIKTF
>UniRef90_P52388_oligopeptide_5
TVTQVTITQIDPAIHFTENFRPEMIKTFYNNTQMWSYTFGAWFYKLKRAFFTDSKL
>UniRef90_P52388_oligopeptide_6
YNNTQMWSYTFGAWFYKLKRAFFTDSKLKRMLKLTYVDSLSITQELLSISINALEQ
>UniRef90_P52388_oligopeptide_7
KRMLKLTYVDSLSITQELLSISINALEQITIYPMHDNLVSDLEAGLCLLTAFFASY
>UniRef90_P52388_oligopeptide_8
ITIYPMHDNLVSDLEAGLCLLTAFFASYPGTFLTENIKFVDVIQNLSQIFRYLNTE
>UniRef90_P52388_oligopeptide_9
PGTFLTENIKFVDVIQNLSQIFRYLNTEILATKNASPQDFYFGFNDPDKMKYFIPL
>UniRef90_P52388_oligopeptide_10
ILATKNASPQDFYFGFNDPDKMKYFIPLCKGRHYAINTFSNHILIKIFIKKGVIKQ
>UniRef90_P52388_oligopeptide_11
CKGRHYAINTFSNHILIKIFIKKGVIKQVPGDQMSKGHVVIESKLTGTLTDDKLLY
>UniRef90_P52388_oligopeptide_12
VPGDQMSKGHVVIESKLTGTLTDDKLLYWTQILLQPKLGKEVPIFVHQQQYLRSGI
>UniRef90_P52388_oligopeptide_13
WTQILLQPKLGKEVPIFVHQQQYLRSGIVAIESLYLLWQILNSESIFGKRTGKFYL
>UniRef90_P52388_oligopeptide_14
VAIESLYLLWQILNSESIFGKRTGKFYLTTIFPHVNAEDVTETEFSSVNIQNFEFL
>UniRef90_P52388_oligopeptide_15
TTIFPHVNAEDVTETEFSSVNIQNFEFLMKNYVVPTYLANNESTISTLFPGLISIV
>UniRef90_P52388_oligopeptide_16
MKNYVVPTYLANNESTISTLFPGLISIVVNESVRLGWDHNQNTLTQTNALHSQTKD
>UniRef90_P52388_oligopeptide_17
VNESVRLGWDHNQNTLTQTNALHSQTKDNPFVEYIRSQLEETAELAVLEKHDKILF
>UniRef90_P52388_oligopeptide_18
NPFVEYIRSQLEETAELAVLEKHDKILFHFENGLNVTLSLALPRHRLFAMASSLFN
>UniRef90_P52388_oligopeptide_19
HDKILFHFENGLNVTLSLALPRHRLFAMASSLFNVADLYDFLYFLVLGFIPVATVI
>UniRef90_P52437_oligopeptide_1
MTHDNRQLLPQETKLVTPNKDTLSSRYLHVLIIDNTLSTIEFVYMAVKAVLTQVDT
>UniRef90_P52437_oligopeptide_2
HVLIIDNTLSTIEFVYMAVKAVLTQVDTLNALEQRKNRPTNRILGLSTSVSKRYIN
>UniRef90_P52437_oligopeptide_3
LNALEQRKNRPTNRILGLSTSVSKRYINIPKFSSSGASNSQGVKTLAAIRKFCLPD
>UniRef90_P52437_oligopeptide_4
IPKFSSSGASNSQGVKTLAAIRKFCLPDKNCFRNFLSFSTTLFKVPSSIDIYFLFF
>UniRef90_P52437_oligopeptide_5
KNCFRNFLSFSTTLFKVPSSIDIYFLFFTASTVSTMAARALDLEFILSSLKNSTSP
>UniRef90_P52437_oligopeptide_6
TASTVSTMAARALDLEFILSSLKNSTSPESLLAATAKIELLSLAADSVTHNRVIAF
>UniRef90_P52437_oligopeptide_7
ESLLAATAKIELLSLAADSVTHNRVIAFINRLTPKKYHFDLIRQYAVFYFLNSTTL
>UniRef90_P52437_oligopeptide_8
INRLTPKKYHFDLIRQYAVFYFLNSTTLTSENKLLSAELLYEELSQIPSSSSSGTE
>UniRef90_P52437_oligopeptide_9
TSENKLLSAELLYEELSQIPSSSSSGTELENLNNAEVLYVFDRILNSIKMLKNELS
>UniRef90_P52437_oligopeptide_10
LENLNNAEVLYVFDRILNSIKMLKNELSSPIGKLRAQPAANDPGTDKTIKYSKIQS
>UniRef90_P52437_oligopeptide_11
SPIGKLRAQPAANDPGTDKTIKYSKIQSIIQKINSFTHENSLLANCRAVVELIDDL
>UniRef90_P52437_oligopeptide_12
IIQKINSFTHENSLLANCRAVVELIDDLYRKLYSWFLHVLTFEDIQFPGDTFLDRL
>UniRef90_P52437_oligopeptide_13
YRKLYSWFLHVLTFEDIQFPGDTFLDRLLKMDYCFTYYPSSNRHLIDLFEKTLDNQ
>UniRef90_P52437_oligopeptide_14
LKMDYCFTYYPSSNRHLIDLFEKTLDNQTFTNLDKFFDTSGNSPELLYQKTFSLKI
>UniRef90_P52437_oligopeptide_15
TFTNLDKFFDTSGNSPELLYQKTFSLKIFSKNLTAQDNGLYIYPLLKTDLSILDFL
>UniRef90_P52437_oligopeptide_16
FSKNLTAQDNGLYIYPLLKTDLSILDFLGTENILFHRGLIYHILHQKTIPQEREND
>UniRef90_P52437_oligopeptide_17
GTENILFHRGLIYHILHQKTIPQERENDLNKINQFFATVIQQVIETKSSCLPASLS
>UniRef90_P52437_oligopeptide_18
LNKINQFFATVIQQVIETKSSCLPASLSQLLDTIFHFNRIGLNMETCRTYIEILSN
>UniRef90_P52437_oligopeptide_19
QLLDTIFHFNRIGLNMETCRTYIEILSNHMATPDTQPIINTFTINLTHIVFTAHVF
>UniRef90_P52437_oligopeptide_20
HMATPDTQPIINTFTINLTHIVFTAHVFFICMENFSPTFIFYNRKKLILEQQRAIL
>UniRef90_P52437_oligopeptide_21
FICMENFSPTFIFYNRKKLILEQQRAILIIERNDYSTLWKQISDHIECLFNVSLSE
>UniRef90_P52437_oligopeptide_22
IIERNDYSTLWKQISDHIECLFNVSLSESFFKEYTKGGNEDQKQFLYKNLFEKWGN
>UniRef90_P52437_oligopeptide_23
SFFKEYTKGGNEDQKQFLYKNLFEKWGNVFFPFTYSVSTSNNSTAHHITTLELRDI
>UniRef90_P52437_oligopeptide_24
VFFPFTYSVSTSNNSTAHHITTLELRDICKEVYQSDSPDAYESLLPYSTHPSFKTL
>UniRef90_P52437_oligopeptide_25
CKEVYQSDSPDAYESLLPYSTHPSFKTLFVKIYVIPMVSHITNLTFDKLQSDCRLL
>UniRef90_P52437_oligopeptide_26
FVKIYVIPMVSHITNLTFDKLQSDCRLLTLIHACKLLLPSQHLLLHYMAWLYAFSI
>UniRef90_P52437_oligopeptide_27
TLIHACKLLLPSQHLLLHYMAWLYAFSINVDHIDLGTFTVIKSVIFKIADHINVMT
>UniRef90_P52437_oligopeptide_28
NVDHIDLGTFTVIKSVIFKIADHINVMTHTIYSPETNLLVSILLNAYTNYLQKYVN
>UniRef90_P52437_oligopeptide_29
HTIYSPETNLLVSILLNAYTNYLQKYVNPWIKQTITANFSLIQTYITFTKQCASIL
>UniRef90_P52437_oligopeptide_30
PWIKQTITANFSLIQTYITFTKQCASILATKCNINLDNLFIYITIGTDKIVTTSFC
>UniRef90_P52437_oligopeptide_31
ATKCNINLDNLFIYITIGTDKIVTTSFCSFIATCRNLVRQHEEFEKSLQTIQISEI
>UniRef90_P52437_oligopeptide_32
SFIATCRNLVRQHEEFEKSLQTIQISEITLTGMLRNIITSVSSSKELLTNEALQKF
>UniRef90_P52437_oligopeptide_33
TLTGMLRNIITSVSSSKELLTNEALQKFIDTVQRISQHVNETYHSISVNLEKCKTS
>UniRef90_P52437_oligopeptide_34
IDTVQRISQHVNETYHSISVNLEKCKTSNDILIESLKKIIYIVDVLSSNAILNTSL
>UniRef90_P52437_oligopeptide_35
NDILIESLKKIIYIVDVLSSNAILNTSLASRCLEAANLAVSNNSFTILEIKKDAVA
>UniRef90_P52437_oligopeptide_36
ASRCLEAANLAVSNNSFTILEIKKDAVAVFKPFITQLFESMKPTTSLHKKLMSTQK
>UniRef90_P52437_oligopeptide_37
VFKPFITQLFESMKPTTSLHKKLMSTQKLTTDHIPFLDTFDDRYNLVRHVERQLNW
>UniRef90_P52438_oligopeptide_1
MDCTNLQFESILNLLKTDVSDNTFLTITAKIEIFSLAAESITADKILSFAKLLPIH
>UniRef90_P52438_oligopeptide_2
AKIEIFSLAAESITADKILSFAKLLPIHNYHFNFIKNHMVFYILNYSTLGFAKRFS
>UniRef90_P52438_oligopeptide_3
NYHFNFIKNHMVFYILNYSTLGFAKRFSIAETLCRELKIFHRTFQSTSKLQNLNNA
>UniRef90_P52438_oligopeptide_4
IAETLCRELKIFHRTFQSTSKLQNLNNAEVLYQFEKLIESIQVFKAELASPIGKLL
>UniRef90_P52438_oligopeptide_5
EVLYQFEKLIESIQVFKAELASPIGKLLRQETMIYDKPTEKSVKYVIIQQNLIKIN
>UniRef90_P52438_oligopeptide_6
RQETMIYDKPTEKSVKYVIIQQNLIKINNLIQDCESIKNCRLIAELIDELYQKVYR
>UniRef90_P52438_oligopeptide_7
NLIQDCESIKNCRLIAELIDELYQKVYRWFMQIFTYDDIIFPNDNFLDRLLKMDFC
>UniRef90_P52438_oligopeptide_8
WFMQIFTYDDIIFPNDNFLDRLLKMDFCYTYYTASNQHLLSLFEQTIDNQIFIDPS
>UniRef90_P52438_oligopeptide_9
YTYYTASNQHLLSLFEQTIDNQIFIDPSPYFEINPVYSPELQFMSTFSLKIFSKNI
>UniRef90_P52438_oligopeptide_10
PYFEINPVYSPELQFMSTFSLKIFSKNISAKNEDLYIYPLLKTNFSILTFLSLENI
>UniRef90_P52438_oligopeptide_11
SAKNEDLYIYPLLKTNFSILTFLSLENIFFHHGFIYHILHRTNITPTEEKKLGKIN
>UniRef90_P52438_oligopeptide_12
FFHHGFIYHILHRTNITPTEEKKLGKINGFLNTVIQQVLIKKNNLQITFPELLDKI
>UniRef90_P52438_oligopeptide_13
GFLNTVIQQVLIKKNNLQITFPELLDKIYHLHRIGLNIETAQIFLQMLTTYKPATT
>UniRef90_P52438_oligopeptide_14
YHLHRIGLNIETAQIFLQMLTTYKPATTNNKLQTFFTNFSIIIFSAYIFFLCIELF
>UniRef90_P52438_oligopeptide_15
NNKLQTFFTNFSIIIFSAYIFFLCIELFSPTFIFHNKKKLILEKQKSIILILGEQF
>UniRef90_P52438_oligopeptide_16
SPTFIFHNKKKLILEKQKSIILILGEQFSFIWKEVNEIVDLLFSSTVTETYFKFYS
>UniRef90_P52438_oligopeptide_17
SFIWKEVNEIVDLLFSSTVTETYFKFYSKGADDYEKDFLYKDLMEKWGELFFPLTY
>UniRef90_P52438_oligopeptide_18
KGADDYEKDFLYKDLMEKWGELFFPLTYSMTTPQKYTDKHVSSTVLKNLCDTAYQS
>UniRef90_P52438_oligopeptide_19
SMTTPQKYTDKHVSSTVLKNLCDTAYQSKMETAYESLLPYITHPEFKFIFITHYVR
>UniRef90_P52438_oligopeptide_20
KMETAYESLLPYITHPEFKFIFITHYVRPSLSLITNLTFEEIKDNRRLLILIFACK
>UniRef90_P52438_oligopeptide_21
PSLSLITNLTFEEIKDNRRLLILIFACKLLMPSNYLLSHYLLLLHAFTLQIFKVDL
>UniRef90_P52438_oligopeptide_22
LLMPSNYLLSHYLLLLHAFTLQIFKVDLGHFSIIHAITQKIFDNINSLTQTIFIPK
>UniRef90_P52438_oligopeptide_23
GHFSIIHAITQKIFDNINSLTQTIFIPKTNFLVSLLLTAYTVHMQTYVNPWIQKTI
>UniRef90_P52438_oligopeptide_24
TNFLVSLLLTAYTVHMQTYVNPWIQKTISENIALLKEYIDFTKKCSSTLATTCYLN
>UniRef90_P52438_oligopeptide_25
SENIALLKEYIDFTKKCSSTLATTCYLNLENFAVNMYFGKNKVGSTSLSAFYRTCS
>UniRef90_P52438_oligopeptide_26
LENFAVNMYFGKNKVGSTSLSAFYRTCSKLIEESKLFKDRLQEIKVSKTLFIEMLQ
>UniRef90_P52438_oligopeptide_27
KLIEESKLFKDRLQEIKVSKTLFIEMLQNVVKNITKFKDLVSNQTLQNFIIIVERI
>UniRef90_P52438_oligopeptide_28
NVVKNITKFKDLVSNQTLQNFIIIVERISSHANTTYQDVLNSIDECHFSNMQLIQS
>UniRef90_P52438_oligopeptide_29
SSHANTTYQDVLNSIDECHFSNMQLIQSFKNIVYVIDVLNTKNIFNFSLASQLIEA
>UniRef90_P52438_oligopeptide_30
FKNIVYVIDVLNTKNIFNFSLASQLIEAKKLVKKQDTYNQLNVQDDFVTVLKSHLN
>UniRef90_P52438_oligopeptide_31
KKLVKKQDTYNQLNVQDDFVTVLKSHLNNLFEKQKPTINIERRFMLEGIPDIKQIP
>UniRef90_P52438_oligopeptide_32
NLFEKQKPTINIERRFMLEGIPDIKQIPFLDVFDERYRLIPQIEKYLHWYIAYSEA
>UniRef90_P52438_oligopeptide_33
RFMLEGIPDIKQIPFLDVFDERYRLIPQIEKYLHWYIAYSEAAQADLVEPLLLKLG
>UniRef90_P52439_oligopeptide_1
MCWSFHLFFKAHKARVGARTSFLTEMERGSRDHHRDHRDHREHRETREPPTLAFHM
>UniRef90_P52439_oligopeptide_2
GSRDHHRDHRDHREHRETREPPTLAFHMKSWKTINKSLKAFAKLLKENTTVTFTPQ
>UniRef90_P52439_oligopeptide_3
KSWKTINKSLKAFAKLLKENTTVTFTPQPSIIIQSAKNHLVQKLTIQAECLFLSDT
>UniRef90_P52439_oligopeptide_4
PSIIIQSAKNHLVQKLTIQAECLFLSDTDRFLTKTINNHIPLFESFMNIISNPEVT
>UniRef90_P52439_oligopeptide_5
DRFLTKTINNHIPLFESFMNIISNPEVTKMYIQHDSDLYTRVLVTASDTCTQASVP
>UniRef90_P52439_oligopeptide_6
KMYIQHDSDLYTRVLVTASDTCTQASVPCVHGQEVVRDTGRSPLRIDLDHSTVSDV
>UniRef90_P52439_oligopeptide_7
CVHGQEVVRDTGRSPLRIDLDHSTVSDVLKWLSPVTKTKRSGKSDALMAHIIVQVN
>UniRef90_P52439_oligopeptide_8
LKWLSPVTKTKRSGKSDALMAHIIVQVNPPTIKFVTEMNELEFSNSNKVIFYDVKN
>UniRef90_P52439_oligopeptide_9
PPTIKFVTEMNELEFSNSNKVIFYDVKNMRFNLSAKNLQQALSMCAVIKTSCSLRT
>UniRef90_P52439_oligopeptide_10
MRFNLSAKNLQQALSMCAVIKTSCSLRTVAAKDCKLILTSKSTLLTVEAFLTQEQL
>UniRef90_P52439_oligopeptide_11
VAAKDCKLILTSKSTLLTVEAFLTQEQLKEESRFERMGKQDDGKGDRSHKNDDGSA
>UniRef90_P52439_oligopeptide_12
KEESRFERMGKQDDGKGDRSHKNDDGSALASKQEMQYKITNYMVPAKNGTAGSSLF
>UniRef90_P52439_oligopeptide_13
LASKQEMQYKITNYMVPAKNGTAGSSLFNEKEDSESDDSMHFDYSSNPNPKRQRCV
>UniRef90_P52439_oligopeptide_14
ASKQEMQYKITNYMVPAKNGTAGSSLFNEKEDSESDDSMHFDYSSNPNPKRQRCVV
>UniRef90_P52440_oligopeptide_1
MDRSNREHHSHRDHREHRDSKEPPTMAFHMKTWKTINKPLRAFAKLLRENTTVTFT
>UniRef90_P52440_oligopeptide_2
HMKTWKTINKPLRAFAKLLRENTTVTFTPQPAIIIQSAKNHLVLKLIIHAECLYIT
>UniRef90_P52440_oligopeptide_3
PQPAIIIQSAKNHLVLKLIIHAECLYITDTDHFSTKTINNFVPLFDSFMGIISNPD
>UniRef90_P52440_oligopeptide_4
DTDHFSTKTINNFVPLFDSFMGIISNPDVTKLYIQHDSDLYTRFLVTASDICAQAS
>UniRef90_P52440_oligopeptide_5
VTKLYIQHDSDLYTRFLVTASDICAQASIPCVNGQEIVRESGKSALRIDLDHSTVT
>UniRef90_P52440_oligopeptide_6
IPCVNGQEIVRESGKSALRIDLDHSTVTEILKWLAPVTKNKRSNKNEMTLAQIVVQ
>UniRef90_P52440_oligopeptide_7
EILKWLAPVTKNKRSNKNEMTLAQIVVQVNPPSIKFLTDLNEIEFAHSGKVVFHDA
>UniRef90_P52440_oligopeptide_8
VNPPSIKFLTDLNEIEFAHSGKVVFHDAKCMRLVLSSKNLQQAFSTCAVLKSSCSL
>UniRef90_P52440_oligopeptide_9
KCMRLVLSSKNLQQAFSTCAVLKSSCSLRAIAGKEYKLFLIAKNVFLTVEAYLSQE
>UniRef90_P52440_oligopeptide_10
RAIAGKEYKLFLIAKNVFLTVEAYLSQEQVKDDPKFERQAKTEEKGEKNHKVEEGN
>UniRef90_P52440_oligopeptide_11
QVKDDPKFERQAKTEEKGEKNHKVEEGNNFFCKQETQHKITSYMVPTKNGGTGTNF
>UniRef90_P52440_oligopeptide_12
NFFCKQETQHKITSYMVPTKNGGTGTNFFNEKEDSESDDSAHFDYTPNSKRQRCGM
>UniRef90_P52442_oligopeptide_1
MSSLRNLLCRLISPLCKHGSYSHLQLFLIGDVSKSENCVLSMFVTNKKFLSKDLTD
>UniRef90_P52442_oligopeptide_2
IGDVSKSENCVLSMFVTNKKFLSKDLTDNFYRKFLKVWLKCDLDSRNQIKAIFNKM
>UniRef90_P52442_oligopeptide_3
NFYRKFLKVWLKCDLDSRNQIKAIFNKMMMTKNFFLLLAYLYFLYRQCKVLKILAL
>UniRef90_P52442_oligopeptide_4
MMTKNFFLLLAYLYFLYRQCKVLKILALYKIQRLTWKQIVERFKQYPIHKLNQLLE
>UniRef90_P52442_oligopeptide_5
YKIQRLTWKQIVERFKQYPIHKLNQLLEIPSFVSFNDLYYYLFQQQLMLPISTHCN
>UniRef90_P52442_oligopeptide_6
IPSFVSFNDLYYYLFQQQLMLPISTHCNIPCMKLFCLRNFEQCNDITLRYAHRASN
>UniRef90_P52442_oligopeptide_7
IPCMKLFCLRNFEQCNDITLRYAHRASNLTYQDIFHGCSLTVPCGNFIFAMAMAMI
>UniRef90_P52442_oligopeptide_8
LTYQDIFHGCSLTVPCGNFIFAMAMAMIENYCYSFDRFLIPLENNNLVPIVLNKQE
>UniRef90_P52442_oligopeptide_9
ENYCYSFDRFLIPLENNNLVPIVLNKQEKHQLPKILTFALTTVLKRSLTSSIISLP
>UniRef90_P52442_oligopeptide_10
KHQLPKILTFALTTVLKRSLTSSIISLPVLCFCKTKCLRYAKIDSYLTVICSKCGH
>UniRef90_P52442_oligopeptide_11
VLCFCKTKCLRYAKIDSYLTVICSKCGHCLNSGKERLKGKQTFSLSSMFYYRDRQE
>UniRef90_P52442_oligopeptide_12
CLNSGKERLKGKQTFSLSSMFYYRDRQEKNIIYSMHTDLLYCSLCGGQRLTLEKVY
>UniRef90_P52442_oligopeptide_13
KNIIYSMHTDLLYCSLCGGQRLTLEKVYELYEYSVSGIQVKSVSWKAIIGTNSACT
>UniRef90_P52442_oligopeptide_14
ELYEYSVSGIQVKSVSWKAIIGTNSACTILNDSVKFDAIVACSCRTCYSMIHLQNL
>UniRef90_P52442_oligopeptide_15
ILNDSVKFDAIVACSCRTCYSMIHLQNLTINKLLKLISHSTEFQCQDCQNIYRETC
>UniRef90_P52442_oligopeptide_16
TINKLLKLISHSTEFQCQDCQNIYRETCLDLEDCGEICTGCKISQLAKCTQHGCDT
>UniRef90_P52442_oligopeptide_17
INKLLKLISHSTEFQCQDCQNIYRETCLDLEDCGEICTGCKISQLAKCTQHGCDTW
>UniRef90_P52443_oligopeptide_1
MRRLTDSFILGLAKGAVIPGLYTFRMTEGRSPLGQIGVLITVAISFLLTFKRFDPR
>UniRef90_P52443_oligopeptide_2
GRSPLGQIGVLITVAISFLLTFKRFDPRFYKPIGDFKIVFLSLMAPKLPSLLSAVV
>UniRef90_P52443_oligopeptide_3
FYKPIGDFKIVFLSLMAPKLPSLLSAVVMICLIFSEMRLRMILSRCVMIMPSYSPA
>UniRef90_P52443_oligopeptide_4
MICLIFSEMRLRMILSRCVMIMPSYSPAVFTGIMVSLFFKSQMFDDYSVLITAASL
>UniRef90_P52443_oligopeptide_5
VFTGIMVSLFFKSQMFDDYSVLITAASLLPITVRYGWMIRSSGFLLGLQKYRPILK
>UniRef90_P52443_oligopeptide_6
LPITVRYGWMIRSSGFLLGLQKYRPILKSTSFREVDLKCLVKFTVEFLLLFTILWI
>UniRef90_P52443_oligopeptide_7
STSFREVDLKCLVKFTVEFLLLFTILWIGKMFLSMPKSNHLFFLTVVNNVFFKLNV
>UniRef90_P52443_oligopeptide_8
GKMFLSMPKSNHLFFLTVVNNVFFKLNVFKAAACAVVAILSGLMMNVCLYRIIFEA
>UniRef90_P52443_oligopeptide_9
FKAAACAVVAILSGLMMNVCLYRIIFEAFVGLGFSSIMLNLSSDLKDRSFYAGDLL
>UniRef90_P52443_oligopeptide_10
MMNVCLYRIIFEAFVGLGFSSIMLNLSSDLKDRSFYAGDLLNGFFCLVVCCMYFGV
>UniRef90_P52445_oligopeptide_1
MWNVIISFSMGLVLGNVIPGESCFHLMIKKTLFEQVVLIFLFSGGLLLTYRRVNLF
>UniRef90_P52445_oligopeptide_2
KKTLFEQVVLIFLFSGGLLLTYRRVNLFNYCPFNDLKIITLSLLVLQITDEFFLVI
>UniRef90_P52445_oligopeptide_3
NYCPFNDLKIITLSLLVLQITDEFFLVICSFLFFSEIRLRAIVCRCMLIFPTHSMA
>UniRef90_P52445_oligopeptide_4
CSFLFFSEIRLRAIVCRCMLIFPTHSMASYFGTLIAIVLKISDLVHYRLLVTVFLI
>UniRef90_P52445_oligopeptide_5
SYFGTLIAIVLKISDLVHYRLLVTVFLITPYVTSYKFLVNSHQFAMCLQRYKPIYK
>UniRef90_P52445_oligopeptide_6
TPYVTSYKFLVNSHQFAMCLQRYKPIYKPNGPYQMAIKDVIVYLLQFLTLTLLVWF
>UniRef90_P52445_oligopeptide_7
PNGPYQMAIKDVIVYLLQFLTLTLLVWFGKLYLPRKSCQHLFFLAVLHSNLFITKL
>UniRef90_P52445_oligopeptide_8
GKLYLPRKSCQHLFFLAVLHSNLFITKLYQLVLCSILCLLAGVITEHCFFSLLFEF
>UniRef90_P52445_oligopeptide_9
YQLVLCSILCLLAGVITEHCFFSLLFEFFLGLGYSALFAQISKTVGRKDIFTGDLL
>UniRef90_P52445_oligopeptide_10
GVITEHCFFSLLFEFFLGLGYSALFAQISKTVGRKDIFTGDLLNLFYCSACFVIFF
>UniRef90_P52447_oligopeptide_1
MALLQWMLDHVQDEEKNYENLSIDDQHSLFGINRDWLSFLQLSKLEITHLKHVYKL
>UniRef90_P52447_oligopeptide_2
LFGINRDWLSFLQLSKLEITHLKHVYKLVDNDRVHLTVHPSSDNVHAWSFLCKPTD
>UniRef90_P52447_oligopeptide_3
VDNDRVHLTVHPSSDNVHAWSFLCKPTDVKVVILGQDPYPDGRGCGLAFGTVKECS
>UniRef90_P52447_oligopeptide_4
VKVVILGQDPYPDGRGCGLAFGTVKECSIPESLKNIFKELERSIPNFSPPDNGCLN
>UniRef90_P52447_oligopeptide_5
IPESLKNIFKELERSIPNFSPPDNGCLNSWCREGVLLLNSIFTVVHGLPMSHEAFG
>UniRef90_P52447_oligopeptide_6
SWCREGVLLLNSIFTVVHGLPMSHEAFGWQTLSYKIISRLSEQMNSLVFLLWGKHA
>UniRef90_P52447_oligopeptide_7
WQTLSYKIISRLSEQMNSLVFLLWGKHARKLSYLIDAQKHLVLESAHPSPKVKSAR
>UniRef90_P52447_oligopeptide_8
RKLSYLIDAQKHLVLESAHPSPKVKSARMPFIGCNHFVRTNLFLTEHGKDPINWNI
>UniRef90_P52447_oligopeptide_9
SYLIDAQKHLVLESAHPSPKVKSARMPFIGCNHFVRTNLFLTEHGKDPINWNILNE
>UniRef90_P52448_oligopeptide_1
MDLNQISETLSAVAEEEPLTMFLLDKLYAIREKIKQVPFSIVRLCHVYCMLIKYNA
>UniRef90_P52448_oligopeptide_2
AIREKIKQVPFSIVRLCHVYCMLIKYNASNNNCILGRKLIEEMQQFLCGARVDGSE
>UniRef90_P52448_oligopeptide_3
SNNNCILGRKLIEEMQQFLCGARVDGSEDVSMDMSELCKLYDYCPLLCSALCRAPC
>UniRef90_P52448_oligopeptide_4
DVSMDMSELCKLYDYCPLLCSALCRAPCVFVNKLFKIVERETRGQSENPLWHALRR
>UniRef90_P52448_oligopeptide_5
VFVNKLFKIVERETRGQSENPLWHALRRYTVTATKLYDIYTTRNFLEHKGQQFFGE
>UniRef90_P52448_oligopeptide_6
YTVTATKLYDIYTTRNFLEHKGQQFFGEAVIYGAKHERVIRHLVAIFYVKREVKET
>UniRef90_P52448_oligopeptide_7
AVIYGAKHERVIRHLVAIFYVKREVKETLGLLLDPSSGVFGASLDACFGISFNEDG
>UniRef90_P52448_oligopeptide_8
LGLLLDPSSGVFGASLDACFGISFNEDGFLMVKEKALIFEIKFRYKYLRDKEDHFV
>UniRef90_P52448_oligopeptide_9
FLMVKEKALIFEIKFRYKYLRDKEDHFVSELLKNPTEKSFSDFILSHPVPAIEFRE
>UniRef90_P52448_oligopeptide_10
SELLKNPTEKSFSDFILSHPVPAIEFRERGKIPSSREYLMTYDFQYRPQRKLRTCP
>UniRef90_P52448_oligopeptide_11
RGKIPSSREYLMTYDFQYRPQRKLRTCPTPAILTPHIKQLLCLNETQTSTVIVFDC
>UniRef90_P52448_oligopeptide_12
TPAILTPHIKQLLCLNETQTSTVIVFDCKSHLSEQKLSVFQKAVFTVNVFVNPKHR
>UniRef90_P52448_oligopeptide_13
KSHLSEQKLSVFQKAVFTVNVFVNPKHRYFFQSLLQQYVMTQFYINDHSNPEYIES
>UniRef90_P52448_oligopeptide_14
YFFQSLLQQYVMTQFYINDHSNPEYIESTEVPSVHIVTALFRRRTEEERSLHLVID
>UniRef90_P52448_oligopeptide_15
TEVPSVHIVTALFRRRTEEERSLHLVIDETEYIEEEIPLALIVTPVAPNPEFTCRV
>UniRef90_P52448_oligopeptide_16
ETEYIEEEIPLALIVTPVAPNPEFTCRVITDICNLWENNICKQTSLQVWAQSAVNQ
>UniRef90_P52448_oligopeptide_17
LIVTPVAPNPEFTCRVITDICNLWENNICKQTSLQVWAQSAVNQYLAACVRKPKTP
>UniRef90_P52449_oligopeptide_1
MASSRVDTINLRIWLVSIICAALSFINVTVHLIAINFPNLGFPCAYFEINDLKAVN
>UniRef90_P52449_oligopeptide_2
TVHLIAINFPNLGFPCAYFEINDLKAVNLSANNEIYQMTHQLYINPVQIICYVLIM
>UniRef90_P52449_oligopeptide_3
LSANNEIYQMTHQLYINPVQIICYVLIMAILFLLIIIYYIVCCAKVFSSNKTSNVN
>UniRef90_P52449_oligopeptide_4
AILFLLIIIYYIVCCAKVFSSNKTSNVNQTTRDITWMGDTSSCFQFILIMDTFQLF
>UniRef90_P52449_oligopeptide_5
QTTRDITWMGDTSSCFQFILIMDTFQLFVTALSFRLVALGAFAYSIFFVCFTTFNV
>UniRef90_P52449_oligopeptide_6
VTALSFRLVALGAFAYSIFFVCFTTFNVTLITQFQSADKSFFAFQKIHPNLKGTVQ
>UniRef90_P52449_oligopeptide_7
TLITQFQSADKSFFAFQKIHPNLKGTVQFKTVVINLSELMLGYSTMFLGITTCLGV
>UniRef90_P52449_oligopeptide_8
FKTVVINLSELMLGYSTMFLGITTCLGVGNSIYIRSITVAFSSINTFLVMACIYSI
>UniRef90_P52449_oligopeptide_9
GNSIYIRSITVAFSSINTFLVMACIYSIVIEAVLVRYVKPLFGYYVGMFCGAVGLS
>UniRef90_P52449_oligopeptide_10
VIEAVLVRYVKPLFGYYVGMFCGAVGLSFPILQYETFFESEWSTGLIINLSVVAII
>UniRef90_P52449_oligopeptide_11
FPILQYETFFESEWSTGLIINLSVVAIISIGFIICRLVRYLVKKKRRYKQLLNAES
>UniRef90_P52449_oligopeptide_12
FFESEWSTGLIINLSVVAIISIGFIICRLVRYLVKKKRRYKQLLNAESSSLMDENE
>UniRef90_P52450_oligopeptide_1
MSISSLFGGRYDNKFLLNMSSAPKIELIVDKVASLSERRLEGRLPEDWFRHIMDPE
>UniRef90_P52450_oligopeptide_2
VDKVASLSERRLEGRLPEDWFRHIMDPETEFNGEFADALCIGIDEFAQPLPFLPFK
>UniRef90_P52450_oligopeptide_3
TEFNGEFADALCIGIDEFAQPLPFLPFKALLVTGTAGAGKTNSIQTLAANLDCIVT
>UniRef90_P52450_oligopeptide_4
ALLVTGTAGAGKTNSIQTLAANLDCIVTATTSIAAQNLSVVLNRSKSAQVKTIFKT
>UniRef90_P52450_oligopeptide_5
ATTSIAAQNLSVVLNRSKSAQVKTIFKTFGFNSSHVSMSERQSYIANDERSIQIQQ
>UniRef90_P52450_oligopeptide_6
FGFNSSHVSMSERQSYIANDERSIQIQQKQDLSIYWNVISDIAERALGAVACKTKE
>UniRef90_P52450_oligopeptide_7
KQDLSIYWNVISDIAERALGAVACKTKELPDLCESSVIVIDEAGVILRHILHTVVF
>UniRef90_P52450_oligopeptide_8
LPDLCESSVIVIDEAGVILRHILHTVVFFYWFYNALYKTPLYENGIVPCIVCVGSP
>UniRef90_P52450_oligopeptide_9
FYWFYNALYKTPLYENGIVPCIVCVGSPTQSNALVTSFNPLTQNKDVKRGIDVLSA
>UniRef90_P52450_oligopeptide_10
TQSNALVTSFNPLTQNKDVKRGIDVLSALICDDVLSKYCEVDNNWIIFVNNKRCAD
>UniRef90_P52450_oligopeptide_11
LICDDVLSKYCEVDNNWIIFVNNKRCADHAFGDFLKHIEFGLPLKPELIEYVDQFV
>UniRef90_P52450_oligopeptide_12
HAFGDFLKHIEFGLPLKPELIEYVDQFVKPASYIRNPMNEIETTRLFLSHNEVKNY
>UniRef90_P52450_oligopeptide_13
KPASYIRNPMNEIETTRLFLSHNEVKNYFRSLHEQVEVTNRNNLFVFPVYFLIKNK
>UniRef90_P52450_oligopeptide_14
FRSLHEQVEVTNRNNLFVFPVYFLIKNKTFEDYKSEIGNFSLEIEPWFKSNIHRLN
>UniRef90_P52450_oligopeptide_15
TFEDYKSEIGNFSLEIEPWFKSNIHRLNTYSQFADQDLSKTVQLEEIVLEDGSVEE
>UniRef90_P52450_oligopeptide_16
TYSQFADQDLSKTVQLEEIVLEDGSVEETLITCHLKHIRNSSIGVTSKIKASTVGF
>UniRef90_P52450_oligopeptide_17
TLITCHLKHIRNSSIGVTSKIKASTVGFSGTYEKFVELLQSDLFIEKTSCEQTIHA
>UniRef90_P52450_oligopeptide_18
SGTYEKFVELLQSDLFIEKTSCEQTIHAYSFLSGLMFGGMYSFCCSEFTTPEVLME
>UniRef90_P52450_oligopeptide_19
YSFLSGLMFGGMYSFCCSEFTTPEVLMEIKNIKMPSIEFLESEMSRMSRDVQTVET
>UniRef90_P52450_oligopeptide_20
IKNIKMPSIEFLESEMSRMSRDVQTVETDERYDFGLVDDGLSDMDLLEIDPCGDPF
>UniRef90_P52450_oligopeptide_21
DERYDFGLVDDGLSDMDLLEIDPCGDPFFTRYSKLPLTNSLSFEEISLLYTTFKDI
>UniRef90_P52450_oligopeptide_22
FTRYSKLPLTNSLSFEEISLLYTTFKDIFISRFAILQKHTKGKFGKTLLVTYNRNN
>UniRef90_P52450_oligopeptide_23
FISRFAILQKHTKGKFGKTLLVTYNRNNVSRKQCGEIYSHLKSFYGMLTYAIPANN
>UniRef90_P52450_oligopeptide_24
VSRKQCGEIYSHLKSFYGMLTYAIPANNYTLEGYTNDNVVHLGTDKQLPQILYKKG
>UniRef90_P52450_oligopeptide_25
YTLEGYTNDNVVHLGTDKQLPQILYKKGLPRLVIKDEMGFISVLDNNVSKFVDVVN
>UniRef90_P52450_oligopeptide_26
LPRLVIKDEMGFISVLDNNVSKFVDVVNGQSFHLCTTVDYATVSKVSMTITKSQGL
>UniRef90_P52450_oligopeptide_27
GQSFHLCTTVDYATVSKVSMTITKSQGLSIQKVAIDFGSDPKNLKLSSIYVGMSRV
>UniRef90_P52450_oligopeptide_28
SIQKVAIDFGSDPKNLKLSSIYVGMSRVTDPNNLIMNVNPLRLNYENDNFIAPHIV
>UniRef90_P52450_oligopeptide_29
PKNLKLSSIYVGMSRVTDPNNLIMNVNPLRLNYENDNFIAPHIVKALKNENTMLIF
>UniRef90_P52451_oligopeptide_1
MHLRGCACHLSLYCVYNDWENKIYRVPIFQCLFLEAETRSLKTFLIRGQSLDQESL
>UniRef90_P52451_oligopeptide_2
FQCLFLEAETRSLKTFLIRGQSLDQESLNEIEVTRKETMLWDLQEQSNMMDKKIAA
>UniRef90_P52451_oligopeptide_3
NEIEVTRKETMLWDLQEQSNMMDKKIAAISSLIMNNGELLRKLSKFFVPLTVVLGD
>UniRef90_P52451_oligopeptide_4
ISSLIMNNGELLRKLSKFFVPLTVVLGDDGLEILEAYVCGEEPMLPLDTVPVILRC
>UniRef90_P52451_oligopeptide_5
DGLEILEAYVCGEEPMLPLDTVPVILRCVGDYAALDTKHLLSNECTQASKKLRFGY
>UniRef90_P52451_oligopeptide_6
VGDYAALDTKHLLSNECTQASKKLRFGYSVMDFHFSLTVSDVKICFSHTDTGEAVC
>UniRef90_P52451_oligopeptide_7
SVMDFHFSLTVSDVKICFSHTDTGEAVCEKMKQIFYFSVCAFGGEQVLLVTPKNAY
>UniRef90_P52451_oligopeptide_8
EKMKQIFYFSVCAFGGEQVLLVTPKNAYALLFDDDLCLLLLQSVFAFLHEKIFAVY
>UniRef90_P52451_oligopeptide_9
ALLFDDDLCLLLLQSVFAFLHEKIFAVYKQVLVQLCEYIGPDLWPFGNERSVSFIG
>UniRef90_P52451_oligopeptide_10
KQVLVQLCEYIGPDLWPFGNERSVSFIGYPNLWLLSVSDLERRVPDTTYICREILS
>UniRef90_P52451_oligopeptide_11
YPNLWLLSVSDLERRVPDTTYICREILSFCGLAPILGPRGRHAIPVIRELSVEMPG
>UniRef90_P52451_oligopeptide_12
FCGLAPILGPRGRHAIPVIRELSVEMPGSETSLQRFRFNSQYVSSESLCFQTGPED
>UniRef90_P52451_oligopeptide_13
SETSLQRFRFNSQYVSSESLCFQTGPEDTHLFFSDSDMYVVTLPDCLRLLLKSTVP
>UniRef90_P52451_oligopeptide_14
THLFFSDSDMYVVTLPDCLRLLLKSTVPRAFLPCFDENATEIELLLKFMSRLQHRS
>UniRef90_P52451_oligopeptide_15
RAFLPCFDENATEIELLLKFMSRLQHRSYALFDAVIFMLDAFVSAFQRACTLMEMR
>UniRef90_P52451_oligopeptide_16
YALFDAVIFMLDAFVSAFQRACTLMEMRWLLVRDLHVFYLTCDGKDSHVVMPLLQT
>UniRef90_P52451_oligopeptide_17
WLLVRDLHVFYLTCDGKDSHVVMPLLQTAVENCWEKITEIKQRPAFQCMEISRCGF
>UniRef90_P52451_oligopeptide_18
AVENCWEKITEIKQRPAFQCMEISRCGFVFYARFFLSSGLSQSKEAHWTVTASKYL
>UniRef90_P52451_oligopeptide_19
VFYARFFLSSGLSQSKEAHWTVTASKYLSACIRANKTGLCFASITVYFQDMMCVFI
>UniRef90_P52451_oligopeptide_20
SACIRANKTGLCFASITVYFQDMMCVFIANRYNVSYWIEEFDPNDYCLEYHEGLLD
>UniRef90_P52451_oligopeptide_21
ANRYNVSYWIEEFDPNDYCLEYHEGLLDCSRYTAVMSEDGQLVRQARGIALTDKIN
>UniRef90_P52451_oligopeptide_22
CSRYTAVMSEDGQLVRQARGIALTDKINFSYYILVTLRVLRRWVESKFEDVEQAEF
>UniRef90_P52451_oligopeptide_23
RGIALTDKINFSYYILVTLRVLRRWVESKFEDVEQAEFIRWENRMLYEHIHLLHLN
>UniRef90_P52454_oligopeptide_1
MHRASANSPLNSVSGSMMWRNQSSGRRPSKRLSDNEATLSTINSILGAEDMLSKNL
>UniRef90_P52454_oligopeptide_2
SKRLSDNEATLSTINSILGAEDMLSKNLLSYLPPNNEEIDMIYPSEQIMTFIEMLH
>UniRef90_P52454_oligopeptide_3
LSYLPPNNEEIDMIYPSEQIMTFIEMLHGHKNFFKGQTIHNALRDSAVLKKQIAYG
>UniRef90_P52454_oligopeptide_4
GHKNFFKGQTIHNALRDSAVLKKQIAYGVAQALLNSVSIQQIHDEWKRHVRSFPFH
>UniRef90_P52454_oligopeptide_5
VAQALLNSVSIQQIHDEWKRHVRSFPFHNKKLSFQDYFSVWAHAIKQVILGDISNI
>UniRef90_P52454_oligopeptide_6
NKKLSFQDYFSVWAHAIKQVILGDISNIINFILQSIDNSHYNRYVDWICTVGIVPF
>UniRef90_P52454_oligopeptide_7
INFILQSIDNSHYNRYVDWICTVGIVPFMRTTPTAPNLYNLLQQVSSKLIHDIVRH
>UniRef90_P52454_oligopeptide_8
MRTTPTAPNLYNLLQQVSSKLIHDIVRHKQNIVTPILLGLSSVIIPDFHNIKIFRD
>UniRef90_P52454_oligopeptide_9
KQNIVTPILLGLSSVIIPDFHNIKIFRDRNSEQISCFKNKKAIAFFTYSTPYVIRN
>UniRef90_P52454_oligopeptide_10
RNSEQISCFKNKKAIAFFTYSTPYVIRNRLMLTTPLAHLSPELKKHNSLRRHQKMC
>UniRef90_P52454_oligopeptide_11
RLMLTTPLAHLSPELKKHNSLRRHQKMCQLLNTFPIKVLTAAKTDVTNKKIMDMIE
>UniRef90_P52454_oligopeptide_12
QLLNTFPIKVLTAAKTDVTNKKIMDMIEKEEKNSDAKKSLIKFLLNLSDSKSKIGI
>UniRef90_P52454_oligopeptide_13
KEEKNSDAKKSLIKFLLNLSDSKSKIGIRDSVEGFIQEITPSIIDQNKLMLNRGQF
>UniRef90_P52454_oligopeptide_14
RDSVEGFIQEITPSIIDQNKLMLNRGQFRKRSAIDTGERDVRDLFKKQIIKCMEEQ
>UniRef90_P52454_oligopeptide_15
RKRSAIDTGERDVRDLFKKQIIKCMEEQIQTQMDEIETLKTTNQMFERKIKDLHSL
>UniRef90_P52454_oligopeptide_16
IQTQMDEIETLKTTNQMFERKIKDLHSLLETNNDCDRYNPDLDHDLENLSLSRALN
>UniRef90_P52454_oligopeptide_17
LETNNDCDRYNPDLDHDLENLSLSRALNIVQRLPFTSVSIDDTRSVANSFFSQYIP
>UniRef90_P52454_oligopeptide_18
IVQRLPFTSVSIDDTRSVANSFFSQYIPDTQYADKRIDQLWEMEYMRTFRLRKNVN
>UniRef90_P52454_oligopeptide_19
DTQYADKRIDQLWEMEYMRTFRLRKNVNNQGQEESITYSNYSIELLIVPFLRRLLN
>UniRef90_P52454_oligopeptide_20
NQGQEESITYSNYSIELLIVPFLRRLLNIYNLESIPEEFLFLSLGEILLAIYESSK
>UniRef90_P52454_oligopeptide_21
IYNLESIPEEFLFLSLGEILLAIYESSKIKHYLRLVYVRELNQISEVYNLTQTHPE
>UniRef90_P52454_oligopeptide_22
IKHYLRLVYVRELNQISEVYNLTQTHPENNEPIFDSNIFSPNPENEILEKIKRIRN
>UniRef90_P52454_oligopeptide_23
VYNLTQTHPENNEPIFDSNIFSPNPENEILEKIKRIRNLRRIQHLTRPNYPKGDQD
>UniRef90_P52455_oligopeptide_1
MLRNQSVGNGVSKQASAKAATFSTINSTLAADDMFKRNFVSYLPLNNEDNDILFPS
>UniRef90_P52455_oligopeptide_2
LAADDMFKRNFVSYLPLNNEDNDILFPSIKTIKFIEMLHGKKEFFKGQSIHSVLRD
>UniRef90_P52455_oligopeptide_3
IKTIKFIEMLHGKKEFFKGQSIHSVLRDSAVFKKQMFYTLSHTLLNSISIQQINAE
>UniRef90_P52455_oligopeptide_4
SAVFKKQMFYTLSHTLLNSISIQQINAEWQRHLKAFPFRSKGMSFQEYFNIWYYAI
>UniRef90_P52455_oligopeptide_5
WQRHLKAFPFRSKGMSFQEYFNIWYYAIKQVILEGILQTINYILQNLDNDIYNKYI
>UniRef90_P52455_oligopeptide_6
KQVILEGILQTINYILQNLDNDIYNKYIDWICTIGITPIVTLPKNKVTLTPLAKSI
>UniRef90_P52455_oligopeptide_7
DWICTIGITPIVTLPKNKVTLTPLAKSISSRLIQEIIRNKQNFLLHILTQISSTSI
>UniRef90_P52455_oligopeptide_8
SSRLIQEIIRNKQNFLLHILTQISSTSIADFTNINIYRNKSDGNITCLSNNKELEY
>UniRef90_P52455_oligopeptide_9
ADFTNINIYRNKSDGNITCLSNNKELEYFVYSAPYFINNQLLFTTPLAHLYSELNK
>UniRef90_P52455_oligopeptide_10
FVYSAPYFINNQLLFTTPLAHLYSELNKHENLHRHRKMCQLLNTFPIKVLTTSKNS
>UniRef90_P52455_oligopeptide_11
HENLHRHRKMCQLLNTFPIKVLTTSKNSVDNKKILELIEREEKTSDAKKSLIKFLL
>UniRef90_P52455_oligopeptide_12
VDNKKILELIEREEKTSDAKKSLIKFLLNLSDSKSKIGITDSIEGFLQDITPSIID
>UniRef90_P52455_oligopeptide_13
NLSDSKSKIGITDSIEGFLQDITPSIIDQNKLLISKGNLQRRGQDNNDRDIRDIFK
>UniRef90_P52455_oligopeptide_14
QNKLLISKGNLQRRGQDNNDRDIRDIFKKQIIKCMEEQIQSQLDEIETLKTANRLF
>UniRef90_P52455_oligopeptide_15
KQIIKCMEEQIQSQLDEIETLKTANRLFENKIKDMHSLINLSETSKHDFTLDSDIE
>UniRef90_P52455_oligopeptide_16
ENKIKDMHSLINLSETSKHDFTLDSDIESLSLAKALNKVQSLPFTSVSIDDTRAVA
>UniRef90_P52455_oligopeptide_17
SLSLAKALNKVQSLPFTSVSIDDTRAVANSFFSQYIPDIEYADKKIDQLWETEYTR
>UniRef90_P52455_oligopeptide_18
NSFFSQYIPDIEYADKKIDQLWETEYTRTFRLRKNVNNQGQEDSISYSNYTLELLL
>UniRef90_P52455_oligopeptide_19
TFRLRKNVNNQGQEDSISYSNYTLELLLIPFMKHVLKLRHFELLPEEFLFLSLKEI
>UniRef90_P52455_oligopeptide_20
IPFMKHVLKLRHFELLPEEFLFLSLKEIMLAVYSNCKIKHYLRLIYIRQINELSHL
>UniRef90_P52455_oligopeptide_21
MLAVYSNCKIKHYLRLIYIRQINELSHLIHTQKQSDLTLTPDLGSTNPEDFQYPQD
>UniRef90_P52455_oligopeptide_22
LSHLIHTQKQSDLTLTPDLGSTNPEDFQYPQDDVASKLKRIRNSRHIQYIKRPEYL
>UniRef90_P52457_oligopeptide_1
MKSLKKLKELETSDVFNTLHVRTILKVIKIDKCVSLARHSLVNITVGDDGIWFHLE
>UniRef90_P52457_oligopeptide_2
KIDKCVSLARHSLVNITVGDDGIWFHLEDGTMINGLEYKTICEKELGFQGFIGIII
>UniRef90_P52457_oligopeptide_3
DGTMINGLEYKTICEKELGFQGFIGIIILDSEDTLQELRLNPFQFKRRLIHMKVDT
>UniRef90_P52457_oligopeptide_4
LDSEDTLQELRLNPFQFKRRLIHMKVDTPEEFMLCGLVFALENLPLKQSTLHKLIA
>UniRef90_P52457_oligopeptide_5
PEEFMLCGLVFALENLPLKQSTLHKLIARLVLFPVLSPVTKILFNTCDKLVCTLRH
>UniRef90_P52457_oligopeptide_6
RLVLFPVLSPVTKILFNTCDKLVCTLRHIFFNEHASEILHKVPPMIRLYNEMKNTH
>UniRef90_P52457_oligopeptide_7
IFFNEHASEILHKVPPMIRLYNEMKNTHIEVLELYFNTKRSHNFINLSLESRQLQD
>UniRef90_P52457_oligopeptide_8
NTHIEVLELYFNTKRSHNFINLSLESRQLQDSSLQVIQLATQFAQIFYSKNEDTSS
>UniRef90_P52458_oligopeptide_1
MTLPASLKGFETLDIFNISSVRNICELNKHAEHVSIKNLPLIDISVGNDDVWFHLE
>UniRef90_P52458_oligopeptide_2
KHAEHVSIKNLPLIDISVGNDDVWFHLEDGTIVNGKSYKSICEKTLGFLGFIGIIL
>UniRef90_P52458_oligopeptide_3
DGTIVNGKSYKSICEKTLGFLGFIGIILLDSEDTLEEIRLSKTQCKRRIIYLILKE
>UniRef90_P52458_oligopeptide_4
LDSEDTLEEIRLSKTQCKRRIIYLILKEDTEFLLCGIVYALENLPIKGQTLLKLRD
>UniRef90_P52458_oligopeptide_5
DTEFLLCGIVYALENLPIKGQTLLKLRDIIKKISVTLPVSKLLACTCQKLISILRY
>UniRef90_P52458_oligopeptide_6
IIKKISVTLPVSKLLACTCQKLISILRYIFYDDKQQDVLDKVPPIIQLYYESKTAN
>UniRef90_P52458_oligopeptide_7
IFYDDKQQDVLDKVPPIIQLYYESKTANIHMLNLFFKSHDNDDTCTLSLNTRRLQD
>UniRef90_P52458_oligopeptide_8
IHMLNLFFKSHDNDDTCTLSLNTRRLQDDSKYLIDFLKSAICDAFSKEYKMTEIEK
>UniRef90_P52458_oligopeptide_9
NLFFKSHDNDDTCTLSLNTRRLQDDSKYLIDFLKSAICDAFSKEYKMTEIEKTSLH
>UniRef90_P52459_oligopeptide_1
MGTKCCKPVSCGMCKKTENTLMDYKGNPILLTTEFTVLTDTESEEEGMADLEKPLL
>UniRef90_P52459_oligopeptide_2
GNPILLTTEFTVLTDTESEEEGMADLEKPLLERVQATLAAKCDTEVEKKLPLKSKK
>UniRef90_P52460_oligopeptide_1
MAIGFICSSPDAELFSEKSRMSSSVLLGCLLCCMDWSAAVPGKTEPFRKLFDAIMI
>UniRef90_P52460_oligopeptide_2
CLLCCMDWSAAVPGKTEPFRKLFDAIMIKKLKSCSAAYPSDLDEGSMCDMADASPT
>UniRef90_P52460_oligopeptide_3
GKTEPFRKLFDAIMIKKLKSCSAAYPSDLDEGSMCDMADASPTSLELGLSKLDKES
>UniRef90_P52461_oligopeptide_1
MAIGFIGSSPDAELSSENSRISSSVLLGCLLCCTDWSAVVPGKTETFRKPFVAIMI
>UniRef90_P52461_oligopeptide_2
CLLCCTDWSAVVPGKTETFRKPFVAIMIKKLKSCFAAYLSDLEQGSMCDMANASPT
>UniRef90_P52461_oligopeptide_3
GKTETFRKPFVAIMIKKLKSCFAAYLSDLEQGSMCDMANASPTSLELGLSKLDKES
>UniRef90_P52462_oligopeptide_1
MLRSCDIDAIQKAYQSIIWKHEQDVKISSTFPNSAIFCQKRFIILTPELGFTHAYC
>UniRef90_P52462_oligopeptide_2
STFPNSAIFCQKRFIILTPELGFTHAYCRHVKPLYLFCDRQRHVKSKIAICDPLNC
>UniRef90_P52462_oligopeptide_3
RHVKPLYLFCDRQRHVKSKIAICDPLNCALSKLKFTAIIEKNTEVQYQKHLELQTS
>UniRef90_P52462_oligopeptide_4
ALSKLKFTAIIEKNTEVQYQKHLELQTSFYRNPMFLQIEKFIQDFQRWICGDFENT
>UniRef90_P52462_oligopeptide_5
FYRNPMFLQIEKFIQDFQRWICGDFENTNKKERIKLEPFQKSILIHIIFFISVTKL
>UniRef90_P52462_oligopeptide_6
NKKERIKLEPFQKSILIHIIFFISVTKLPTLANHVLDYLKYKFDIEFINESSVNIL
>UniRef90_P52462_oligopeptide_7
PTLANHVLDYLKYKFDIEFINESSVNILKQKASVFLVPRRHGKTWFMIPVICFLLK
>UniRef90_P52462_oligopeptide_8
KQKASVFLVPRRHGKTWFMIPVICFLLKNLEGISIGYVAHQKHVSHFVMKDVEFKC
>UniRef90_P52462_oligopeptide_9
NLEGISIGYVAHQKHVSHFVMKDVEFKCRRFFPQKNITCQDNVITIEHETIKSTAL
>UniRef90_P52462_oligopeptide_10
RRFFPQKNITCQDNVITIEHETIKSTALFASCYNTHSIRGQSFNLLIVDESHFIKK
>UniRef90_P52462_oligopeptide_11
FASCYNTHSIRGQSFNLLIVDESHFIKKDAFSTILGFLPQSSTKIIFISSTNSGNH
>UniRef90_P52462_oligopeptide_12
DAFSTILGFLPQSSTKIIFISSTNSGNHSTSFLTKLSNSPFEMLTVVSYVCEDHVH
>UniRef90_P52462_oligopeptide_13
STSFLTKLSNSPFEMLTVVSYVCEDHVHILNDRGNATTCACYRLHKPKFISINADV
>UniRef90_P52462_oligopeptide_14
ILNDRGNATTCACYRLHKPKFISINADVKKTADLFLEGAFKHEIMGGSLCNVVNDT
>UniRef90_P52462_oligopeptide_15
KKTADLFLEGAFKHEIMGGSLCNVVNDTLITEQGLIEFDLFRYSTISKQIIPFLGK
>UniRef90_P52462_oligopeptide_16
LITEQGLIEFDLFRYSTISKQIIPFLGKELYIYIDPAYTINRRASGTGVAAIGTYG
>UniRef90_P52462_oligopeptide_17
ELYIYIDPAYTINRRASGTGVAAIGTYGDQYIIYGMEHYFLESLLSNSDASIAECA
>UniRef90_P52462_oligopeptide_18
DQYIIYGMEHYFLESLLSNSDASIAECASHMILAVLELHPFFTELKIIIEGNSNQS
>UniRef90_P52462_oligopeptide_19
SHMILAVLELHPFFTELKIIIEGNSNQSSAVKIACILKQTISVIRYKHITFFHTLD
>UniRef90_P52462_oligopeptide_20
SAVKIACILKQTISVIRYKHITFFHTLDQSQIAQPFYLLGREKRLAVEYFISNFNS
>UniRef90_P52462_oligopeptide_21
QSQIAQPFYLLGREKRLAVEYFISNFNSGYIKASQELISFTIKITYDPIEYVIEQI
>UniRef90_P52462_oligopeptide_22
GYIKASQELISFTIKITYDPIEYVIEQIKNLHQININEHVTYNAKKQTCSDDLLIS
>UniRef90_P52462_oligopeptide_23
PIEYVIEQIKNLHQININEHVTYNAKKQTCSDDLLISIIMAIYMCHEGKQTSFKEI
>UniRef90_P52463_oligopeptide_1
MYKGWDSEALPIQSEILNEILLYCYLTPQPPIPSETTTATSPTNIENEISNLDNSE
>UniRef90_P52463_oligopeptide_2
QPPIPSETTTATSPTNIENEISNLDNSENLEELKQLSVALNIDRRCNICSIVNLCL
>UniRef90_P52463_oligopeptide_3
NLEELKQLSVALNIDRRCNICSIVNLCLKQNKSWIYDYSLLCYKCNYAPKTPLSLL
>UniRef90_P52463_oligopeptide_4
KQNKSWIYDYSLLCYKCNYAPKTPLSLLIVSTEFLMLIRERFPNINFDGLFLNNIV
>UniRef90_P52463_oligopeptide_5
IVSTEFLMLIRERFPNINFDGLFLNNIVSIFDFHVHFFIHRCFANTVNDHIQSENI
>UniRef90_P52463_oligopeptide_6
SIFDFHVHFFIHRCFANTVNDHIQSENITLNHMAIIRSTLLKEDTIPHIKIKKFLT
>UniRef90_P52463_oligopeptide_7
TLNHMAIIRSTLLKEDTIPHIKIKKFLTKKMNPKKTQSSELNKKLTVPMKTRFTTL
>UniRef90_P52463_oligopeptide_8
KKMNPKKTQSSELNKKLTVPMKTRFTTLLFYMWSGTNVFDRVPFTDLTIRKHRFIK
>UniRef90_P52463_oligopeptide_9
LFYMWSGTNVFDRVPFTDLTIRKHRFIKNLYSNKTDIELTAGPILLAQIPFSITKN
>UniRef90_P52463_oligopeptide_10
NLYSNKTDIELTAGPILLAQIPFSITKNKTTSVCLLCELMAASKQDYLFLKYLHQS
>UniRef90_P52463_oligopeptide_11
KTTSVCLLCELMAASKQDYLFLKYLHQSIMDYCQNNLKMIDRVQFVIADIFEKTKI
>UniRef90_P52463_oligopeptide_12
IMDYCQNNLKMIDRVQFVIADIFEKTKIHTHVKNLSDYSKAIFDNEFSFSDDNFTL
>UniRef90_P52463_oligopeptide_13
HTHVKNLSDYSKAIFDNEFSFSDDNFTLDTHVYLILRQTGTVGVYKHFFCDPLCLA
>UniRef90_P52463_oligopeptide_14
DTHVYLILRQTGTVGVYKHFFCDPLCLANCKTINPEVLFNTTDAGEIQDLKVTICY
>UniRef90_P52463_oligopeptide_15
NCKTINPEVLFNTTDAGEIQDLKVTICYRNEYLSIVEKHVWLAIHLFKAFQIIKPN
>UniRef90_P52463_oligopeptide_16
RNEYLSIVEKHVWLAIHLFKAFQIIKPNHKNKTQITEFLKDFTNLLALHHFDIVDP
>UniRef90_P52463_oligopeptide_17
EKHVWLAIHLFKAFQIIKPNHKNKTQITEFLKDFTNLLALHHFDIVDPIFTVNYYV
>UniRef90_P52464_oligopeptide_1
MAYKGWNSDSFSMNSELFNEILLYAHLDSSGIDSDDLNTNPNTLENEINSVEKTLN
>UniRef90_P52464_oligopeptide_2
SSGIDSDDLNTNPNTLENEINSVEKTLNIEELKKITTALNIDNRCNICSIINICLR
>UniRef90_P52464_oligopeptide_3
IEELKKITTALNIDNRCNICSIINICLRHETDKMWIYDYALLCYKCNAAPRTPLAV
>UniRef90_P52464_oligopeptide_4
HETDKMWIYDYALLCYKCNAAPRTPLAVVIIATEFMQLIQKHFLNINFDGLFLNNI
>UniRef90_P52464_oligopeptide_5
VIIATEFMQLIQKHFLNINFDGLFLNNILSILDFHVHFFINRCFSNTNDDLLHNEN
>UniRef90_P52464_oligopeptide_6
LSILDFHVHFFINRCFSNTNDDLLHNENITLYHMAILKSLLLEDESIPNIRIKKFK
>UniRef90_P52464_oligopeptide_7
ITLYHMAILKSLLLEDESIPNIRIKKFKLKGKPTKKQHGNAILEKQTLPLNTHFTH
>UniRef90_P52464_oligopeptide_8
LKGKPTKKQHGNAILEKQTLPLNTHFTHLIFYMWAGTNIFDRISLTDLAIKKRQIL
>UniRef90_P52464_oligopeptide_9
LIFYMWAGTNIFDRISLTDLAIKKRQILKAIYSTKNELNCSAGPILLSQIPISITK
>UniRef90_P52464_oligopeptide_10
KAIYSTKNELNCSAGPILLSQIPISITKNATSSVCLLCELMTSSQKNFDLLQFIYT
>UniRef90_P52464_oligopeptide_11
NATSSVCLLCELMTSSQKNFDLLQFIYTSVINYCQNNLKMIDRIQFVLANLLDLAR
>UniRef90_P52464_oligopeptide_12
SVINYCQNNLKMIDRIQFVLANLLDLARIYTNVKTTSDCSKIVLANEQEFSNSDFV
>UniRef90_P52464_oligopeptide_13
IYTNVKTTSDCSKIVLANEQEFSNSDFVIDCHSFLILKQVGPVGLYKHFFCDPLCI
>UniRef90_P52464_oligopeptide_14
IDCHSFLILKQVGPVGLYKHFFCDPLCIANIKTIKPHILFYTTESCILQDFKVAIC
>UniRef90_P52464_oligopeptide_15
ANIKTIKPHILFYTTESCILQDFKVAICYQNEYLNSVEKHVWLAIHFFKAFQVSKL
>UniRef90_P52464_oligopeptide_16
YQNEYLNSVEKHVWLAIHFFKAFQVSKLNHKNKTLISDFLKDFTQLLADQNFEIVD
>UniRef90_P52464_oligopeptide_17
EKHVWLAIHFFKAFQVSKLNHKNKTLISDFLKDFTQLLADQNFEIVDPTFTIHYYV
>UniRef90_P52465_oligopeptide_1
MANVLKEKMYDELLSATCRILKLGSHDYRITERNLLSKNPKFPLCDIILKLDYAYN
>UniRef90_P52465_oligopeptide_2
RITERNLLSKNPKFPLCDIILKLDYAYNLEYLLSLWEHVTKQEPRFVFKNTGGAVS
>UniRef90_P52465_oligopeptide_3
LEYLLSLWEHVTKQEPRFVFKNTGGAVSMSCYLHAPVKVEGHHAVRECNILRVNEC
>UniRef90_P52465_oligopeptide_4
MSCYLHAPVKVEGHHAVRECNILRVNECLTVRMSDIVAMKPSTFAVFTKCIIRRNR
>UniRef90_P52465_oligopeptide_5
LTVRMSDIVAMKPSTFAVFTKCIIRRNRDDTYVVEFVAFGPENESEYISLLKAIFL
>UniRef90_P52465_oligopeptide_6
DDTYVVEFVAFGPENESEYISLLKAIFLKKCSMGKQHLESNRFCQGLRRRSSHVLE
>UniRef90_P52465_oligopeptide_7
KKCSMGKQHLESNRFCQGLRRRSSHVLEKGRFESSGKVVNKASAVVTSQESIKQFY
>UniRef90_P52465_oligopeptide_8
KGRFESSGKVVNKASAVVTSQESIKQFYEKEKSLLSGVKFWRLSERHCRFALVGIC
>UniRef90_P52465_oligopeptide_9
KQFYEKEKSLLSGVKFWRLSERHCRFALVGICFLLALYFCYVLLKKTPTPASGSVV
>UniRef90_P52466_oligopeptide_1
MLKEKMYDELILSTCRVLKLGPADFRVTDKNLFSKNPKFPLCDILLKLDFAYSLEY
>UniRef90_P52466_oligopeptide_2
DKNLFSKNPKFPLCDILLKLDFAYSLEYLLSLWEDLTKQEARFIFKNTGGAVSMSC
>UniRef90_P52466_oligopeptide_3
LLSLWEDLTKQEARFIFKNTGGAVSMSCYLHAPIKQESQNIVKECNILNVNECLSV
>UniRef90_P52466_oligopeptide_4
YLHAPIKQESQNIVKECNILNVNECLSVCLNDIEAIKPSSSGVLTKCIIRRNRDAA
>UniRef90_P52466_oligopeptide_5
CLNDIEAIKPSSSGVLTKCIIRRNRDAAFIVEFVAFGPESESEYIALLKAIILKKK
>UniRef90_P52466_oligopeptide_6
FIVEFVAFGPESESEYIALLKAIILKKKFLERQDLEKHRAARHIKKPLRLQLKSVG
>UniRef90_P52466_oligopeptide_7
FLERQDLEKHRAARHIKKPLRLQLKSVGEMTSFRSINYMGNTKDAAVFPVTVPIFA
>UniRef90_P52466_oligopeptide_8
EMTSFRSINYMGNTKDAAVFPVTVPIFARRNNILCGFLVAALLIVCYVIFKEFALS
>UniRef90_P52466_oligopeptide_9
SINYMGNTKDAAVFPVTVPIFARRNNILCGFLVAALLIVCYVIFKEFALSADFSAV
>UniRef90_P52468_oligopeptide_1
MTITVFATEYDPAHVIVNILCKNPSEHLIFPIIVKYKPSKNVYFCMQTQKCKFSKR
>UniRef90_P52468_oligopeptide_2
IFPIIVKYKPSKNVYFCMQTQKCKFSKRIETVFVCDAESLNFSYYVKNALPIKSED
>UniRef90_P52468_oligopeptide_3
IETVFVCDAESLNFSYYVKNALPIKSEDIIHCLNTEETENLYKDFLLSHVPEGSEN
>UniRef90_P52468_oligopeptide_4
IIHCLNTEETENLYKDFLLSHVPEGSENIEFKSLVFFCKTIIIKHLTNKYLLPTSP
>UniRef90_P52468_oligopeptide_5
IEFKSLVFFCKTIIIKHLTNKYLLPTSPFWFLSTYGQTEGMLLLTMYYYLFEEQKS
>UniRef90_P52468_oligopeptide_6
FWFLSTYGQTEGMLLLTMYYYLFEEQKSTIATTKNYVQCFTDKLGDMVFTYSSMSE
>UniRef90_P52468_oligopeptide_7
TIATTKNYVQCFTDKLGDMVFTYSSMSEFINITLKSNYRKKFVSFSEYAKQKNIRD
>UniRef90_P52468_oligopeptide_8
FINITLKSNYRKKFVSFSEYAKQKNIRDRKEFLYLDKQIDIFRNSVHLTNSFRVHY
>UniRef90_P52468_oligopeptide_9
RKEFLYLDKQIDIFRNSVHLTNSFRVHYIYIAYSTALEKNKFIKYSQLTSYDPTRS
>UniRef90_P52468_oligopeptide_10
IYIAYSTALEKNKFIKYSQLTSYDPTRSDTSQCQENMYILGNSLHSDLISIMKQYF
>UniRef90_P52468_oligopeptide_11
DTSQCQENMYILGNSLHSDLISIMKQYFNEDSYFQNYVEIKRMLNNKFQMQQYVYD
>UniRef90_P52468_oligopeptide_12
NEDSYFQNYVEIKRMLNNKFQMQQYVYDINSNRNIMLVINSDQISKMVNKCNKHGE
>UniRef90_P52468_oligopeptide_13
INSNRNIMLVINSDQISKMVNKCNKHGEGYFTPIKLGLQGFLKILASNKSILIDGK
>UniRef90_P52468_oligopeptide_14
GYFTPIKLGLQGFLKILASNKSILIDGKPVTRRQYLHDQFSNPIPMFRVQMSYKNL
>UniRef90_P52468_oligopeptide_15
PVTRRQYLHDQFSNPIPMFRVQMSYKNLYCFGSAESWYKNMGFDQVMQFLPNEYIS
>UniRef90_P52468_oligopeptide_16
YCFGSAESWYKNMGFDQVMQFLPNEYISDESLTSTFWLQDTTFLSDEIEKQFYVTR
>UniRef90_P52468_oligopeptide_17
DESLTSTFWLQDTTFLSDEIEKQFYVTRHEIFNEYLPVTNYIGDLDLPLQDSAIIT
>UniRef90_P52468_oligopeptide_18
HEIFNEYLPVTNYIGDLDLPLQDSAIITESLFFSMCKLMRNVLINAWQKIFPFIDK
>UniRef90_P52468_oligopeptide_19
ESLFFSMCKLMRNVLINAWQKIFPFIDKDAYPIFFFKTTCSNPENPLNHNVCYNEV
>UniRef90_P52468_oligopeptide_20
DAYPIFFFKTTCSNPENPLNHNVCYNEVETAFCVCKKKIGLRIAIPIPQGTAIIGS
>UniRef90_P52468_oligopeptide_21
ETAFCVCKKKIGLRIAIPIPQGTAIIGSEPLKQLSKIFNHLMCLNHDLMQILNSVI
>UniRef90_P52468_oligopeptide_22
EPLKQLSKIFNHLMCLNHDLMQILNSVIFPGECFDTGIYNTGRCLRLGFMYKVDEE
>UniRef90_P52468_oligopeptide_23
FPGECFDTGIYNTGRCLRLGFMYKVDEENNRFLYGRLKPIFIVPEKMKKNFQDFVS
>UniRef90_P52468_oligopeptide_24
NNRFLYGRLKPIFIVPEKMKKNFQDFVSMQLDLNNILHHGTKDQTITEIIYSIFDK
>UniRef90_P52468_oligopeptide_25
MQLDLNNILHHGTKDQTITEIIYSIFDKACPTEFSFIDSRTKQLYHRKQSSLETLC
>UniRef90_P52468_oligopeptide_26
ACPTEFSFIDSRTKQLYHRKQSSLETLCLKYLHVNGFSETSCLSRDDLLMTFTRSI
>UniRef90_P52468_oligopeptide_27
LKYLHVNGFSETSCLSRDDLLMTFTRSIAWPQMLKKNIQHCEARTATQFQHVTFLK
>UniRef90_P52468_oligopeptide_28
AWPQMLKKNIQHCEARTATQFQHVTFLKIDHKNIQLKKLQNGKLSDFSCLTRNHKG
>UniRef90_P52468_oligopeptide_29
IDHKNIQLKKLQNGKLSDFSCLTRNHKGNRENVLVYLEFKVDNNRILIILWSKCFT
>UniRef90_P52468_oligopeptide_30
LTRNHKGNRENVLVYLEFKVDNNRILIILWSKCFTTKCKSNSKQVHSSVVLDSLNM
>UniRef90_P52470_oligopeptide_1
MTQVGQYIISNNSTSNLILHITKKLVSGESLFNLKQEEILIIQNVCTLMFSHGIQI
>UniRef90_P52470_oligopeptide_2
ESLFNLKQEEILIIQNVCTLMFSHGIQILLLRETLHNIGVSDLVVLNRKVPDEFWF
>UniRef90_P52470_oligopeptide_3
LLLRETLHNIGVSDLVVLNRKVPDEFWFKIFCMIKQRSGSEILKHIFSEENAAQLS
>UniRef90_P52470_oligopeptide_4
KIFCMIKQRSGSEILKHIFSEENAAQLSKKLHHTGIVKQIIESFFLDEFGLSITIP
>UniRef90_P52470_oligopeptide_5
KKLHHTGIVKQIIESFFLDEFGLSITIPAEIIHDGNIMFSIGAIYNHRLLKLCRYF
>UniRef90_P52470_oligopeptide_6
AEIIHDGNIMFSIGAIYNHRLLKLCRYFNKFWGQEVYEPFIRKICKHLWFGYLIFF
>UniRef90_P52470_oligopeptide_7
NKFWGQEVYEPFIRKICKHLWFGYLIFFDKIKISHGAFSQQKPEHRNGLFTFIQND
>UniRef90_P52470_oligopeptide_8
DKIKISHGAFSQQKPEHRNGLFTFIQNDFKVFCGIVEKEAKVTECNLSDLFSIGPL
>UniRef90_P52470_oligopeptide_9
IKISHGAFSQQKPEHRNGLFTFIQNDFKVFCGIVEKEAKVTECNLSDLFSIGPLQF
>UniRef90_P52471_oligopeptide_1
MNKKKMDLPKCQSITVACEGECSQMYNLHNPLTFEMGLGNIFICVRCFKIHFCNML
>UniRef90_P52471_oligopeptide_2
HNPLTFEMGLGNIFICVRCFKIHFCNMLEDCNLINTHEGCVCSKTGLFYNGWMPAY
>UniRef90_P52471_oligopeptide_3
EDCNLINTHEGCVCSKTGLFYNGWMPAYSHTCMEPTEEPNMETVNVVVVLLSYVYS
>UniRef90_P52471_oligopeptide_4
SHTCMEPTEEPNMETVNVVVVLLSYVYSFLIQNKARYSNIIRDIIKDGKFIEQVEN
>UniRef90_P52471_oligopeptide_5
FLIQNKARYSNIIRDIIKDGKFIEQVENAVFCTFNKVFKNSTLNKLPLTTVSQLFV
>UniRef90_P52471_oligopeptide_6
AVFCTFNKVFKNSTLNKLPLTTVSQLFVQLIIGGHAEGTIYDNNVIRVSRRKREDN
>UniRef90_P52471_oligopeptide_7
NKLPLTTVSQLFVQLIIGGHAEGTIYDNNVIRVSRRKREDNILKKMRIEYGNALAL
>UniRef90_P52472_oligopeptide_1
MDTDIALAAIYKETTKLNEKDAKIFSEAVQTALTVCKATAPNTRLKLVETPTNNFL
>UniRef90_P52472_oligopeptide_2
VQTALTVCKATAPNTRLKLVETPTNNFLLVTNVVPSETSKATTEANLNIDAALEKL
>UniRef90_P52472_oligopeptide_3
LVTNVVPSETSKATTEANLNIDAALEKLASSFNTAVPVKSSKKYLLQNVRKMTSEN
>UniRef90_P52472_oligopeptide_4
ASSFNTAVPVKSSKKYLLQNVRKMTSENIALTGSYIIYTKKHIEVAFLLDKSDFVQ
>UniRef90_P52472_oligopeptide_5
IALTGSYIIYTKKHIEVAFLLDKSDFVQDILRYAETPSLLGHTDVRDLECLLWLAF
>UniRef90_P52472_oligopeptide_6
DILRYAETPSLLGHTDVRDLECLLWLAFCGPMSYCQADNCFGLNKAGYNAPFPILF
>UniRef90_P52472_oligopeptide_7
CGPMSYCQADNCFGLNKAGYNAPFPILFPPCMYERNMNLSVFFGLLQIYVFSLYRD
>UniRef90_P52472_oligopeptide_8
PPCMYERNMNLSVFFGLLQIYVFSLYRDFSVENSNLQQGIKKRIKLVLSDLRAKER
>UniRef90_P52472_oligopeptide_9
FSVENSNLQQGIKKRIKLVLSDLRAKERICEEEIGNFPLAAQICLFCALYRQNRLC
>UniRef90_P52472_oligopeptide_10
ICEEEIGNFPLAAQICLFCALYRQNRLCMEYAANNLSMSVFSPIILKDCTFMQTTV
>UniRef90_P52472_oligopeptide_11
MEYAANNLSMSVFSPIILKDCTFMQTTVTITQILPGSKEAIIFPVYDIGKLLSALV
>UniRef90_P52472_oligopeptide_12
SVFSPIILKDCTFMQTTVTITQILPGSKEAIIFPVYDIGKLLSALVFSENGVLLKL
>UniRef90_P52474_oligopeptide_1
MGNCFVKKISSDIFNSNYQMLYSELSEQEDLLDFLETKYTDFGILKTDILNYERDS
>UniRef90_P52474_oligopeptide_2
EDLLDFLETKYTDFGILKTDILNYERDSETFKTLLQVLPIYKKTKLRYNLIERCLN
>UniRef90_P52474_oligopeptide_3
ETFKTLLQVLPIYKKTKLRYNLIERCLNNCPPHVKDALIIEIMKAKKILETLDVVF
>UniRef90_P52474_oligopeptide_4
NCPPHVKDALIIEIMKAKKILETLDVVFMKIMIGEFTICSDNVNQLLNKFSIDQTT
>UniRef90_P52474_oligopeptide_5
MKIMIGEFTICSDNVNQLLNKFSIDQTTLCDMEKINTLIDLDEENSKRLLTEIDPL
>UniRef90_P52474_oligopeptide_6
LCDMEKINTLIDLDEENSKRLLTEIDPLLHQETGLYQALPNAVTDPPSEQRAATKK
>UniRef90_P52474_oligopeptide_7
NTLIDLDEENSKRLLTEIDPLLHQETGLYQALPNAVTDPPSEQRAATKKCYEGFTK
>UniRef90_P52475_oligopeptide_1
MSLHELIKQTMSKNLEKKHYELLKLKLGEDHPLSVRQQIHALNQNLVSENLEQSQI
>UniRef90_P52475_oligopeptide_2
EDHPLSVRQQIHALNQNLVSENLEQSQIITSLTKMLKDQKLQLKAQRKNAAQLECV
>UniRef90_P52475_oligopeptide_3
ITSLTKMLKDQKLQLKAQRKNAAQLECVDLDDILDTAAEVKSVTDNIKETLLAGLE
>UniRef90_P52475_oligopeptide_4
SLTKMLKDQKLQLKAQRKNAAQLECVDLDDILDTAAEVKSVTDNIKETLLAGLESD
>UniRef90_P52508_oligopeptide_1
MELLLFVMSLILLTFSKAIPLFNHNSFYFEKLDDCIAAVINCTKSEVPLLLEPIYQ
>UniRef90_P52508_oligopeptide_2
FEKLDDCIAAVINCTKSEVPLLLEPIYQPPAYNEDVMSILLQPPTKKKPFSRIMVT
>UniRef90_P52508_oligopeptide_3
PPAYNEDVMSILLQPPTKKKPFSRIMVTDEFLSDFLLLQDNPEQLRTLFALIRDPE
>UniRef90_P52508_oligopeptide_4
DEFLSDFLLLQDNPEQLRTLFALIRDPESRDNWLNFFNGFQTCSPSVGITTCIRDN
>UniRef90_P52508_oligopeptide_5
SRDNWLNFFNGFQTCSPSVGITTCIRDNCRKYSPEKITYVNNFFVDNIAGLEFNIS
>UniRef90_P52508_oligopeptide_6
CRKYSPEKITYVNNFFVDNIAGLEFNISENTDSFYSNIGFLLYLENPAKGVTKIIR
>UniRef90_P52508_oligopeptide_7
ENTDSFYSNIGFLLYLENPAKGVTKIIRFPFNSLTLFDTILNCLKYFHLKTGVELD
>UniRef90_P52508_oligopeptide_8
IRFPFNSLTLFDTILNCLKYFHLKTGVELDLLKHMETYNSKLPFRSSRPTILIRNT
>UniRef90_P52509_oligopeptide_1
MKTNIFFIFLISILNQIYALFNNSYYSNLEQECIKNILNCTQSKTLSLLEPIDQAP
>UniRef90_P52509_oligopeptide_2
LEQECIKNILNCTQSKTLSLLEPIDQAPIPKSDIISRLLYHTPYISRRDQVLIDED
>UniRef90_P52509_oligopeptide_3
IPKSDIISRLLYHTPYISRRDQVLIDEDFLETFYLLYNNPNQLHTLLSLIKDSESG
>UniRef90_P52509_oligopeptide_4
FLETFYLLYNNPNQLHTLLSLIKDSESGHNWLGFLNNFERCLSDNTLLTCRDNVCK
>UniRef90_P52509_oligopeptide_5
HNWLGFLNNFERCLSDNTLLTCRDNVCKSYSYEKLKFTGNIFVENIIGFEFNIPSN
>UniRef90_P52509_oligopeptide_6
SYSYEKLKFTGNIFVENIIGFEFNIPSNMINFNMSILIYLENEETRTQRIVRIDHH
>UniRef90_P52509_oligopeptide_7
MINFNMSILIYLENEETRTQRIVRIDHHGINVFDALLNCLRYFSRYYNFSFPLIQE
>UniRef90_P52509_oligopeptide_8
VRIDHHGINVFDALLNCLRYFSRYYNFSFPLIQEMEKYNEVLPFRSEFSNLLIRTY
>UniRef90_P52516_oligopeptide_1
MESCYVVWSSYFLQLKLTAPILLKPREIRCLRTGLSILSQQSTFVCMCRDEGSFTA
>UniRef90_P52516_oligopeptide_2
RCLRTGLSILSQQSTFVCMCRDEGSFTAAYFTYIDLRDCGNVTLAVQNISDVDLDL
>UniRef90_P52516_oligopeptide_3
AYFTYIDLRDCGNVTLAVQNISDVDLDLKQFPLIINLFAFFLPSINLVSLPVQIVE
>UniRef90_P52516_oligopeptide_4
KQFPLIINLFAFFLPSINLVSLPVQIVERMEHNYIPHGECRAQFILYGSQTKLRAH
>UniRef90_P52516_oligopeptide_5
RMEHNYIPHGECRAQFILYGSQTKLRAHIKRIRWTELQHEEPTHYMYACEFWIDLQ
>UniRef90_P52516_oligopeptide_6
IKRIRWTELQHEEPTHYMYACEFWIDLQTTPPDQIFNSAKVEFISSRNVYFKQIML
>UniRef90_P52516_oligopeptide_7
TTPPDQIFNSAKVEFISSRNVYFKQIMLHEKILVIRASYENNYLLNPDNFPSDIFF
>UniRef90_P52516_oligopeptide_8
HEKILVIRASYENNYLLNPDNFPSDIFFQVNFIQTIPHIVMERNQEPVMTYDGTCI
>UniRef90_P52516_oligopeptide_9
QVNFIQTIPHIVMERNQEPVMTYDGTCITVGSTKNINSNTTDPFSCTFPTFFDSKQ
>UniRef90_P52516_oligopeptide_10
TVGSTKNINSNTTDPFSCTFPTFFDSKQKFAGLFIPRLINGISLNTFTWKERTHLQ
>UniRef90_P52516_oligopeptide_11
KFAGLFIPRLINGISLNTFTWKERTHLQVTMRAYKKNCRIDYSQELGKLIFLPSQI
>UniRef90_P52516_oligopeptide_12
VTMRAYKKNCRIDYSQELGKLIFLPSQIVTHDQSNIDFGWTETSRILISNQNNQIS
>UniRef90_P52516_oligopeptide_13
VTHDQSNIDFGWTETSRILISNQNNQISVFRSETTPVADSPVLSTVPNITAATNVS
>UniRef90_P52516_oligopeptide_14
VFRSETTPVADSPVLSTVPNITAATNVSINLNSLHLNIAKEHLVPVRYRMRTDNLR
>UniRef90_P52516_oligopeptide_15
INLNSLHLNIAKEHLVPVRYRMRTDNLRTFLPITALPHTLTVLEGNIGLQTVPCPS
>UniRef90_P52516_oligopeptide_16
LNIAKEHLVPVRYRMRTDNLRTFLPITALPHTLTVLEGNIGLQTVPCPSGNRDINA
>UniRef90_P52517_oligopeptide_1
MNSTPVSELSQLIQFTVDFNDLQPELNFSPAEITCILSHERPVLLLITDGTENNAE
>UniRef90_P52517_oligopeptide_2
SPAEITCILSHERPVLLLITDGTENNAECVTLVGHVLKNKKVIKINVFPMIQSINF
>UniRef90_P52517_oligopeptide_3
CVTLVGHVLKNKKVIKINVFPMIQSINFVNIFALPIFNITSSLLIQDNCYFKENMD
>UniRef90_P52517_oligopeptide_4
VNIFALPIFNITSSLLIQDNCYFKENMDPLRFHQFAYLEKGLGTTPIILYSVKNGD
>UniRef90_P52517_oligopeptide_5
PLRFHQFAYLEKGLGTTPIILYSVKNGDLIVNATVTKITWEKNEFQPLLKNSNDQK
>UniRef90_P52517_oligopeptide_6
LIVNATVTKITWEKNEFQPLLKNSNDQKLETMYCIFTFNTTYCKYWNVFFASATPI
>UniRef90_P52517_oligopeptide_7
LETMYCIFTFNTTYCKYWNVFFASATPICNVEMISEHNLSVYKIEYRSPVLFVFLR
>UniRef90_P52517_oligopeptide_8
CNVEMISEHNLSVYKIEYRSPVLFVFLRYLKVMNSRFCVDECSLRLRLSKPNMQSV
>UniRef90_P52517_oligopeptide_9
YLKVMNSRFCVDECSLRLRLSKPNMQSVALNICMPYFNISEEFKTMEIYFPERMTL
>UniRef90_P52517_oligopeptide_10
ALNICMPYFNISEEFKTMEIYFPERMTLTPNHITQINLRGTFENPAAVGLFIPKKS
>UniRef90_P52517_oligopeptide_11
TPNHITQINLRGTFENPAAVGLFIPKKSNVLSFPFIWQPRETFRIYVYCRNETFVT
>UniRef90_P52517_oligopeptide_12
NVLSFPFIWQPRETFRIYVYCRNETFVTEHDIIGHVYFISREQFPHSFHPTAHADC
>UniRef90_P52517_oligopeptide_13
EHDIIGHVYFISREQFPHSFHPTAHADCKSKVEAAFNSFRINFLGNDFFSDSLPIL
>UniRef90_P52517_oligopeptide_14
KSKVEAAFNSFRINFLGNDFFSDSLPILTVHPMTDFPYEQIQETENIRHNSMNITP
>UniRef90_P52517_oligopeptide_15
FNSFRINFLGNDFFSDSLPILTVHPMTDFPYEQIQETENIRHNSMNITPRFKRMQL
>UniRef90_P52518_oligopeptide_1
MSLATSDILKYVQIEIPYKEEFQGKDNVTLLFDEYVQSKTEPVLLLSAEINSRNSD
>UniRef90_P52518_oligopeptide_2
TLLFDEYVQSKTEPVLLLSAEINSRNSDSFFSARPLMEEQQLKLHLKNLNRHIYPS
>UniRef90_P52518_oligopeptide_3
SFFSARPLMEEQQLKLHLKNLNRHIYPSKVLFFGFPLLKINSSIVIIPNHDVKEQE
>UniRef90_P52518_oligopeptide_4
KVLFFGFPLLKINSSIVIIPNHDVKEQEQMGVFPSLIRFKNEKVIVTQTPHKVNEI
>UniRef90_P52518_oligopeptide_5
QMGVFPSLIRFKNEKVIVTQTPHKVNEITVTMFNIEWKLSTYQRSIERTPGHPLTT
>UniRef90_P52518_oligopeptide_6
TVTMFNIEWKLSTYQRSIERTPGHPLTTLCTVCSVNINNLPFWFHDVRSGSDFPTC
>UniRef90_P52518_oligopeptide_7
LCTVCSVNINNLPFWFHDVRSGSDFPTCKVFSISDPTVSVLKMIFSPPLLEIYLRC
>UniRef90_P52518_oligopeptide_8
KVFSISDPTVSVLKMIFSPPLLEIYLRCYTEVTKNNTYMVPNDCMLKLGFVNEIIP
>UniRef90_P52518_oligopeptide_9
YTEVTKNNTYMVPNDCMLKLGFVNEIIPNEISLTVHMHYFKICSDKRKIDVFFQDT
>UniRef90_P52518_oligopeptide_10
NEISLTVHMHYFKICSDKRKIDVFFQDTMLFDEGETKKLHFKGTFYNFNANALYVP
>UniRef90_P52518_oligopeptide_11
MLFDEGETKKLHFKGTFYNFNANALYVPDPNSKVQSIASFWSPTTSFTTKVTSDRS
>UniRef90_P52518_oligopeptide_12
DPNSKVQSIASFWSPTTSFTTKVTSDRSQRVTTNDIIGSIYFIPTHILRTKFDPNY
>UniRef90_P52518_oligopeptide_13
QRVTTNDIIGSIYFIPTHILRTKFDPNYTDSFAAEIELNSEDPESDALYFLADKIF
>UniRef90_P52518_oligopeptide_14
TDSFAAEIELNSEDPESDALYFLADKIFISDLPDLILRKGWSARKKKLQSGSNINN
>UniRef90_P52518_oligopeptide_15
NSEDPESDALYFLADKIFISDLPDLILRKGWSARKKKLQSGSNINNHAPSKSRLRF
>UniRef90_P52519_oligopeptide_1
MKMSHLPFAWISDEAKCFLSRFFENISSLPVVDIRENPWILSQCIVKTGNSINNVK
>UniRef90_P52519_oligopeptide_2
LPVVDIRENPWILSQCIVKTGNSINNVKTLYNNLILWIYFHQTLCKKKPDYEEVWQ
>UniRef90_P52519_oligopeptide_3
TLYNNLILWIYFHQTLCKKKPDYEEVWQEILKVQKILKDYLEQRQMITDYSSLTSF
>UniRef90_P52519_oligopeptide_4
EILKVQKILKDYLEQRQMITDYSSLTSFNKVGFETEFKNVAKDLLKLGSFLRWGTV
>UniRef90_P52519_oligopeptide_5
NKVGFETEFKNVAKDLLKLGSFLRWGTVTHAADYVNLTTEERAEIGENLQKAKNNM
>UniRef90_P52519_oligopeptide_6
THAADYVNLTTEERAEIGENLQKAKNNMLSFTIYQIVDPWNENGYYVTNINRLLYL
>UniRef90_P52519_oligopeptide_7
LSFTIYQIVDPWNENGYYVTNINRLLYLGNLLITLHGSWMNMEKLALNTINEKKNA
>UniRef90_P52519_oligopeptide_8
GNLLITLHGSWMNMEKLALNTINEKKNAILKAIENNKNFVSIYSYQILSLPLTSHR
>UniRef90_P52519_oligopeptide_9
ILKAIENNKNFVSIYSYQILSLPLTSHRVTSFFKILTEDFDVITKSLELHALPVKS
>UniRef90_P52519_oligopeptide_10
VTSFFKILTEDFDVITKSLELHALPVKSTWDDRVKFTPEPIQTFKVLTDLSKSSLS
>UniRef90_P52519_oligopeptide_11
TWDDRVKFTPEPIQTFKVLTDLSKSSLSNQFESSSKKTSHGSSFNPEPFIKTEQRS
>UniRef90_P52519_oligopeptide_12
NQFESSSKKTSHGSSFNPEPFIKTEQRSNNTLSKDLFVGSEDGLLSSVKKDSMILD
>UniRef90_P52519_oligopeptide_13
NNTLSKDLFVGSEDGLLSSVKKDSMILDEPRNSTSINNSKKMHRILQTEILDLTDQ
>UniRef90_P52519_oligopeptide_14
EPRNSTSINNSKKMHRILQTEILDLTDQTMHRPEDKVNQFNEIAVAPDGINQVIDT
>UniRef90_P52519_oligopeptide_15
TMHRPEDKVNQFNEIAVAPDGINQVIDTLSKLDLHNSNKVIDIVSSPKVNVVQLPK
>UniRef90_P52519_oligopeptide_16
LSKLDLHNSNKVIDIVSSPKVNVVQLPKNKIDYHSTFFLPENEVNRQNGVQSRDQL
>UniRef90_P52519_oligopeptide_17
NKIDYHSTFFLPENEVNRQNGVQSRDQLSKNSTNDLQKILELRERIKTIKQNNEDI
>UniRef90_P52519_oligopeptide_18
SKNSTNDLQKILELRERIKTIKQNNEDIFKLPSEKRRKEIVHENLQSFDDEHNEMS
>UniRef90_P52519_oligopeptide_19
FKLPSEKRRKEIVHENLQSFDDEHNEMSLPPQDQKSIKQKNGNKANSSTKTLNMIG
>UniRef90_P52519_oligopeptide_20
LPPQDQKSIKQKNGNKANSSTKTLNMIGTNDVNASMKEKESASSAKKNQLVKDVKW
>UniRef90_P52519_oligopeptide_21
TNDVNASMKEKESASSAKKNQLVKDVKWTPSSSLLDLSRRNDLLQKELFESGLGEK
>UniRef90_P52519_oligopeptide_22
TPSSSLLDLSRRNDLLQKELFESGLGEKVKKLLTDFTDTISLEERSLKDVLEPPKK
>UniRef90_P52519_oligopeptide_23
VKKLLTDFTDTISLEERSLKDVLEPPKKTDVSNIATFNDNNLKNLLNSRKRDPLFQ
>UniRef90_P52519_oligopeptide_24
TDVSNIATFNDNNLKNLLNSRKRDPLFQNFSFTEKMQPVRSPFFLPNAEIQDFDSG
>UniRef90_P52519_oligopeptide_25
NFSFTEKMQPVRSPFFLPNAEIQDFDSGSLLTGKETQNTIFGASKAQENGDKDLID
>UniRef90_P52519_oligopeptide_26
GSLLTGKETQNTIFGASKAQENGDKDLIDLENSVQKDDDIVNKLVSHLTHSEEDVV
>UniRef90_P52520_oligopeptide_1
MADLGSDFNFEERVLRVVAKDLKKENSFIRKYVAHVDGKKDLKVANVEKTFLSDKK
>UniRef90_P52520_oligopeptide_2
IRKYVAHVDGKKDLKVANVEKTFLSDKKRKEKIFESAKAKLVDFLRVYTNFNSLKM
>UniRef90_P52520_oligopeptide_3
RKEKIFESAKAKLVDFLRVYTNFNSLKMFLFLNPHLRVPLVFPEGFELVLTYGVEG
>UniRef90_P52520_oligopeptide_4
FLFLNPHLRVPLVFPEGFELVLTYGVEGYEEDKLKKYAALVCCPEELTVLGYIKHT
>UniRef90_P52520_oligopeptide_5
YEEDKLKKYAALVCCPEELTVLGYIKHTVTTVYELEYETDDVVILLGKVGRVYAHT
>UniRef90_P52520_oligopeptide_6
VTTVYELEYETDDVVILLGKVGRVYAHTTLFPDQLCRVGDTIDSFLRKGLKRCLYA
>UniRef90_P52520_oligopeptide_7
TLFPDQLCRVGDTIDSFLRKGLKRCLYAYVLCKCLQFEVSDPEIEAITTCAEILAF
>UniRef90_P52520_oligopeptide_8
YVLCKCLQFEVSDPEIEAITTCAEILAFRDRHLGEKFELRWPARENILFHHRKDSF
>UniRef90_P52520_oligopeptide_9
RDRHLGEKFELRWPARENILFHHRKDSFHFVSDPEIKSVLADMCFFASFGLKCFSD
>UniRef90_P52520_oligopeptide_10
HFVSDPEIKSVLADMCFFASFGLKCFSDGARISLYADCSGKIYGFNDNDPDGNLTF
>UniRef90_P52520_oligopeptide_11
GARISLYADCSGKIYGFNDNDPDGNLTFIAESFQVFRFVGVRNFYKHHTFYAAQPK
>UniRef90_P52520_oligopeptide_12
IAESFQVFRFVGVRNFYKHHTFYAAQPKWCQKPLCHFSSRFYLKTARQGDCDLLFL
>UniRef90_P52520_oligopeptide_13
TFYAAQPKWCQKPLCHFSSRFYLKTARQGDCDLLFLAARADERAAFPDVGTQIFRC
>UniRef90_P52521_oligopeptide_1
MDLIDYDVCKGPLRNRITYVIPNHPYLSWTAFNSCELDVNLNELTEEMIADSGHLT
>UniRef90_P52521_oligopeptide_2
WTAFNSCELDVNLNELTEEMIADSGHLTSEDLFQTRGLKFYDDSLLWAVLVEKNSV
>UniRef90_P52521_oligopeptide_3
SEDLFQTRGLKFYDDSLLWAVLVEKNSVSFKRRDKATMTLDGFLAFLQSLRFEECT
>UniRef90_P52521_oligopeptide_4
SFKRRDKATMTLDGFLAFLQSLRFEECTSPFYRVLTKATALAHFTIAEYFVAGEKR
>UniRef90_P52521_oligopeptide_5
SPFYRVLTKATALAHFTIAEYFVAGEKRDTLSSHFNRLMELLDSLFLQFFMLRNRC
>UniRef90_P52521_oligopeptide_6
DTLSSHFNRLMELLDSLFLQFFMLRNRCDSNILLSLFELLPNPKEIAGEVVAPSNL
>UniRef90_P52521_oligopeptide_7
DSNILLSLFELLPNPKEIAGEVVAPSNLLLKNFLDDKIFFSFVMNYHFVVSNLCSC
>UniRef90_P52521_oligopeptide_8
LLKNFLDDKIFFSFVMNYHFVVSNLCSCGECRKALFSRFLKRRERGVLHLSDIQDF
>UniRef90_P52521_oligopeptide_9
GECRKALFSRFLKRRERGVLHLSDIQDFSPQDLILQQLHLTNDEALRVRESIDKDL
>UniRef90_P52521_oligopeptide_10
SPQDLILQQLHLTNDEALRVRESIDKDLGAELILKAMESKTLPILHDEILGNSHLE
>UniRef90_P52521_oligopeptide_11
GAELILKAMESKTLPILHDEILGNSHLERNILKIYCNIILCLFLARRVRERISRDL
>UniRef90_P52521_oligopeptide_12
RNILKIYCNIILCLFLARRVRERISRDLDKIARFFAQSLVFLEIRILPFEGVENVC
>UniRef90_P52521_oligopeptide_13
DKIARFFAQSLVFLEIRILPFEGVENVCRKLAVLGSHFSSHNVMSIPRHCSAFLEV
>UniRef90_P52521_oligopeptide_14
RKLAVLGSHFSSHNVMSIPRHCSAFLEVASILVASYSKQNHRVRALLEHLCQKKVA
>UniRef90_P52521_oligopeptide_15
ASILVASYSKQNHRVRALLEHLCQKKVALTCSCFLLHLARELRHDILEGFTNPLKL
>UniRef90_P52521_oligopeptide_16
LTCSCFLLHLARELRHDILEGFTNPLKLHYMDNPVRFFRCQDCNLYGTHLWSGLFP
>UniRef90_P52521_oligopeptide_17
HYMDNPVRFFRCQDCNLYGTHLWSGLFPNVVPHAVRGGGSFEVRIFEHRMRQRRVS
>UniRef90_P52521_oligopeptide_18
NVVPHAVRGGGSFEVRIFEHRMRQRRVSVRKRLFKESQHRGFTIRQSRRIPRLAFC
>UniRef90_P52521_oligopeptide_19
GSFEVRIFEHRMRQRRVSVRKRLFKESQHRGFTIRQSRRIPRLAFCPFAKPVHKDY
>UniRef90_P52522_oligopeptide_1
MEIVRNGIKCCLAWPPNYVLIFGEFYHFKCRRSVITYDWSNLVGADEFLCAVGYAH
>UniRef90_P52522_oligopeptide_2
KCRRSVITYDWSNLVGADEFLCAVGYAHPNYREPDPDFDPFVMYCSSNKMLALDTV
>UniRef90_P52522_oligopeptide_3
PNYREPDPDFDPFVMYCSSNKMLALDTVTDELYIIAESPAHFCSIGLRNFPPFARI
>UniRef90_P52522_oligopeptide_4
TDELYIIAESPAHFCSIGLRNFPPFARIELDIELDRLWYGETKCSGEEFVLLQKNI
>UniRef90_P52522_oligopeptide_5
ELDIELDRLWYGETKCSGEEFVLLQKNIPALKNFVNRQCGQKIRIDAFQNFDLSFC
>UniRef90_P52522_oligopeptide_6
PALKNFVNRQCGQKIRIDAFQNFDLSFCSSNDIHYITGSGILEKILRRKYVVIGTC
>UniRef90_P52522_oligopeptide_7
SSNDIHYITGSGILEKILRRKYVVIGTCARCQVEPNCRAVILLGPNFHIYVYCDNK
>UniRef90_P52522_oligopeptide_8
ARCQVEPNCRAVILLGPNFHIYVYCDNKINKVARSIREFIRRGFEELLYKERYALN
>UniRef90_P52522_oligopeptide_9
INKVARSIREFIRRGFEELLYKERYALNWHDDSLIYVSESEAENLNRMLNGESPIL
>UniRef90_P52522_oligopeptide_10
WHDDSLIYVSESEAENLNRMLNGESPILRKKPRHMYPRCDRYVKIKVLLFGILYTI
>UniRef90_P52522_oligopeptide_11
RKKPRHMYPRCDRYVKIKVLLFGILYTILLLMVPWMFFFRLLKNMPSILFAVHSSE
>UniRef90_P52522_oligopeptide_12
LLLMVPWMFFFRLLKNMPSILFAVHSSEISNPLVQSVTKFLHPIIIPNGDTELKYI
>UniRef90_P52522_oligopeptide_13
ISNPLVQSVTKFLHPIIIPNGDTELKYIVPVTESRLINGLQASAAGRFGIKGLRLC
>UniRef90_P52522_oligopeptide_14
VPVTESRLINGLQASAAGRFGIKGLRLCSDGVIWNRLIDYEYEMFKYPSTFTRADK
>UniRef90_P52522_oligopeptide_15
SDGVIWNRLIDYEYEMFKYPSTFTRADKFLLQLRDLKFMEDFDPKWQCITKLAAVG
>UniRef90_P52522_oligopeptide_16
FLLQLRDLKFMEDFDPKWQCITKLAAVGFYSGASLFNLGAKPGIGYWCRYLCEYLS
>UniRef90_P52522_oligopeptide_17
FYSGASLFNLGAKPGIGYWCRYLCEYLSMLFFKLDGKLKELSKESKQKLGGFSCAF
>UniRef90_P52522_oligopeptide_18
MLFFKLDGKLKELSKESKQKLGGFSCAFWSESFKTEMQNKTESFFRRDFFDRFQLY
>UniRef90_P52522_oligopeptide_19
WSESFKTEMQNKTESFFRRDFFDRFQLYLLEHFLLFCGCEECRYNFFRFKNVGTMK
>UniRef90_P52522_oligopeptide_20
LLEHFLLFCGCEECRYNFFRFKNVGTMKKNPGSVKLHFFPALGKIDLPIFPHLSEK
>UniRef90_P52522_oligopeptide_21
KNPGSVKLHFFPALGKIDLPIFPHLSEKYSNLSMFVAKDLCLSFIEGQIEHSRFPI
>UniRef90_P52522_oligopeptide_22
YSNLSMFVAKDLCLSFIEGQIEHSRFPISVTVDMGQDKRNLLNILSNIVFLLFIIQ
>UniRef90_P52522_oligopeptide_23
SVTVDMGQDKRNLLNILSNIVFLLFIIQTLNSVLFTELKMYYDVYLDELKNLESSM
>UniRef90_P52522_oligopeptide_24
TLNSVLFTELKMYYDVYLDELKNLESSMECEMKLGSKGCMNNIVYFNMLKQVKDIV
>UniRef90_P52522_oligopeptide_25
ECEMKLGSKGCMNNIVYFNMLKQVKDIVRNPGTSSNFIFNCLEVIKMSFEIPYYKN
>UniRef90_P52522_oligopeptide_26
RNPGTSSNFIFNCLEVIKMSFEIPYYKNYDETNFMESFYLHHLYIQRQPAKHTDLV
>UniRef90_P52522_oligopeptide_27
YDETNFMESFYLHHLYIQRQPAKHTDLVAANNLAPGFFIVNAKEKSFIDVLERSIV
>UniRef90_P52522_oligopeptide_28
AANNLAPGFFIVNAKEKSFIDVLERSIVNIEAEYLSNTKNINGAMALFFSGLKYFG
>UniRef90_P52522_oligopeptide_29
NIEAEYLSNTKNINGAMALFFSGLKYFGNFGNGNFQTSPEKDVRAVGYKLGGLDKI
>UniRef90_P52522_oligopeptide_30
YFGNFGNGNFQTSPEKDVRAVGYKLGGLDKIQNDLCYFANVETLACVGVDASDGNE
>UniRef90_P52523_oligopeptide_1
MKNFETMAEQYKTLPCVGQLNDGLLRELKNLCRFTDFPGIRLLTERHRNECLSLIW
>UniRef90_P52523_oligopeptide_2
KNLCRFTDFPGIRLLTERHRNECLSLIWPKNLWLRLAQPVDVAGYSEQQLAELNDH
>UniRef90_P52523_oligopeptide_3
PKNLWLRLAQPVDVAGYSEQQLAELNDHYQGFKENLCLIGAIQIGRKDVPIFVGKS
>UniRef90_P52523_oligopeptide_4
YQGFKENLCLIGAIQIGRKDVPIFVGKSSRIFCHDLEDDVLYYIAEDFDKFVRFGI
>UniRef90_P52523_oligopeptide_5
SRIFCHDLEDDVLYYIAEDFDKFVRFGILGTNVITCSEPVYTRFYYDGPKFEKLET
>UniRef90_P52523_oligopeptide_6
LGTNVITCSEPVYTRFYYDGPKFEKLETLKDLGLLQEPLNLNSSLRFNRKTALALK
>UniRef90_P52523_oligopeptide_7
LKDLGLLQEPLNLNSSLRFNRKTALALKALRRNYISMLSELDELARCKTLAEIEHF
>UniRef90_P52523_oligopeptide_8
ALRRNYISMLSELDELARCKTLAEIEHFVSINTGLKLRLETPIFTALILQDRKNIH
>UniRef90_P52523_oligopeptide_9
VSINTGLKLRLETPIFTALILQDRKNIHCGTSDQKRFEEQEALFEKVVVLGFLNIS
>UniRef90_P52523_oligopeptide_10
CGTSDQKRFEEQEALFEKVVVLGFLNISAEDYGLRPILCIGETGAIYYYDWIDKVL
>UniRef90_P52523_oligopeptide_11
AEDYGLRPILCIGETGAIYYYDWIDKVLTRIADCLLTFARIGFARYCGDFGYDKIG
>UniRef90_P52523_oligopeptide_12
VLTRIADCLLTFARIGFARYCGDFGYDKIGKVTARFGRLSTLGSAPVQQYSWYLSK
>UniRef90_P52524_oligopeptide_1
MAIAESGAFEINVNLGKSIASIQKNPIIYMRRHLSFYVELLKFIIHQYEQCFLPPK
>UniRef90_P52524_oligopeptide_2
YMRRHLSFYVELLKFIIHQYEQCFLPPKGTILYHNGLIELNTLIIDLNQQITSKQQ
>UniRef90_P52524_oligopeptide_3
GTILYHNGLIELNTLIIDLNQQITSKQQIYSWTSITLPKIFSTKELYFIVASPESE
>UniRef90_P52524_oligopeptide_4
IYSWTSITLPKIFSTKELYFIVASPESENITLNPAVTKGGWLSGSFSFPLSLSCAY
>UniRef90_P52524_oligopeptide_5
NITLNPAVTKGGWLSGSFSFPLSLSCAYALTGVSSTIYMLPFIPYKFPMTYVDFST
>UniRef90_P52524_oligopeptide_6
ALTGVSSTIYMLPFIPYKFPMTYVDFSTLRTYEVTSEYGSIQIIKQRNFLFLGIIR
>UniRef90_P52524_oligopeptide_7
LRTYEVTSEYGSIQIIKQRNFLFLGIIRDLSWKSQRDNKNFILKAMFVGNWLGIQI
>UniRef90_P52524_oligopeptide_8
DLSWKSQRDNKNFILKAMFVGNWLGIQIPEAFALRLFNNTRFSIQDFEFSINIQNI
>UniRef90_P52524_oligopeptide_9
PEAFALRLFNNTRFSIQDFEFSINIQNINLTRDNKILGSLSTVSCDQMPPNLSPEN
>UniRef90_P52524_oligopeptide_10
NLTRDNKILGSLSTVSCDQMPPNLSPENLPNYLVIQFELVSTLANPDHLLFSCNPK
>UniRef90_P52524_oligopeptide_11
LPNYLVIQFELVSTLANPDHLLFSCNPKLFFTGDILNSAINLQHSPNHYELTVYAP
>UniRef90_P52524_oligopeptide_12
LFFTGDILNSAINLQHSPNHYELTVYAPHNLHFYPSCFHIVTLPIQFSSRNDRQML
>UniRef90_P52524_oligopeptide_13
HNLHFYPSCFHIVTLPIQFSSRNDRQMLVSSYPNEGYFEVQMCPWVQNSPLQIVIK
>UniRef90_P52524_oligopeptide_14
VSSYPNEGYFEVQMCPWVQNSPLQIVIKSFSKNLVLPQGTPIAILLYMEKMTTGKN
>UniRef90_P52524_oligopeptide_15
SFSKNLVLPQGTPIAILLYMEKMTTGKNSLRDQELKINKDITRIGNVNLPKENFLH
>UniRef90_P52524_oligopeptide_16
KNLVLPQGTPIAILLYMEKMTTGKNSLRDQELKINKDITRIGNVNLPKENFLHYNS
>UniRef90_P52525_oligopeptide_1
MKNKMYSMLVFTLISFLFYSYLIIWTPVLSVCSEKISFVNLTNFSMWPKFAKFHYE
>UniRef90_P52525_oligopeptide_2
LSVCSEKISFVNLTNFSMWPKFAKFHYESFEKTYIQSCDIPISKNCFKQILFWSFR
>UniRef90_P52525_oligopeptide_3
SFEKTYIQSCDIPISKNCFKQILFWSFRLSQKKNICLSKINMLYLDNFPRWTLHFE
>UniRef90_P52525_oligopeptide_4
LSQKKNICLSKINMLYLDNFPRWTLHFEFPTKTNRKRHVYLDNISFLYLVFATLAF
>UniRef90_P52525_oligopeptide_5
FPTKTNRKRHVYLDNISFLYLVFATLAFKTMDDSCVNKIPFEVLASHLFKINFSQN
>UniRef90_P52525_oligopeptide_6
KTMDDSCVNKIPFEVLASHLFKINFSQNKIETIFQDLQNHTEAQLFSRENSEQLFS
>UniRef90_P52525_oligopeptide_7
KIETIFQDLQNHTEAQLFSRENSEQLFSFTNFIYYFVYNRTDCKNSISKFFYNSVN
>UniRef90_P52525_oligopeptide_8
FTNFIYYFVYNRTDCKNSISKFFYNSVNTRNVSTPFGVTNFSLVRGIMSPIQSFKG
>UniRef90_P52525_oligopeptide_9
TRNVSTPFGVTNFSLVRGIMSPIQSFKGNLMFLENKTKVTKPTAIPNAVTSEPTKF
>UniRef90_P52525_oligopeptide_10
NLMFLENKTKVTKPTAIPNAVTSEPTKFFPSTRGTSSMQASQQTSSFPTTFFTTNH
>UniRef90_P52525_oligopeptide_11
ENKTKVTKPTAIPNAVTSEPTKFFPSTRGTSSMQASQQTSSFPTTFFTTNHSNTST
>UniRef90_P52527_oligopeptide_1
MGLSSSKDIDLLVNFIENRQGATLALPWPEDYRLTLHSVENIPEISREDVQNWAKT
>UniRef90_P52527_oligopeptide_2
PEDYRLTLHSVENIPEISREDVQNWAKTYMCCGGELVVVGVIHKAKTRTCRGPIVL
>UniRef90_P52527_oligopeptide_3
YMCCGGELVVVGVIHKAKTRTCRGPIVLQGARGHIYVYNGFFDRSLYHVASSFHDL
>UniRef90_P52527_oligopeptide_4
QGARGHIYVYNGFFDRSLYHVASSFHDLFSNGLRFFYPIYETCDYALDSTVALDMI
>UniRef90_P52527_oligopeptide_5
FSNGLRFFYPIYETCDYALDSTVALDMIAHSKSFSELLHYRNERKNAFFTLKTYPY
>UniRef90_P52527_oligopeptide_6
AHSKSFSELLHYRNERKNAFFTLKTYPYKTFVRFCNLSMTEFSSRHLIQWRRKLQT
>UniRef90_P52527_oligopeptide_7
KTFVRFCNLSMTEFSSRHLIQWRRKLQTSLLDVVFIVQHNFFGDWRELVVVFDGHG
>UniRef90_P52527_oligopeptide_8
SLLDVVFIVQHNFFGDWRELVVVFDGHGMLFCVDREESLLFIARNMSDFLKIGCLR
>UniRef90_P52527_oligopeptide_9
MLFCVDREESLLFIARNMSDFLKIGCLRYNENRRLHTQWFTQDTDYIKQVDEMFSR
>UniRef90_P52527_oligopeptide_10
YNENRRLHTQWFTQDTDYIKQVDEMFSRDVLCPLREHCQRSRRERGLLKICTSLVR
>UniRef90_P52527_oligopeptide_11
TQWFTQDTDYIKQVDEMFSRDVLCPLREHCQRSRRERGLLKICTSLVRGVNCIERG
>UniRef90_P52528_oligopeptide_1
MDFLANLCCVNKLTLLEEFILSKEGTSFVLPFPEEWRVTFHSLETIPEISKEDIEE
>UniRef90_P52528_oligopeptide_2
VLPFPEEWRVTFHSLETIPEISKEDIEEIRNTYLCCEKTLIVVGVLHHVKKSTCRG
>UniRef90_P52528_oligopeptide_3
IRNTYLCCEKTLIVVGVLHHVKKSTCRGPILLQGDRGHLYVYNGFFDKSLYYVSSN
>UniRef90_P52528_oligopeptide_4
PILLQGDRGHLYVYNGFFDKSLYYVSSNLQDFFLVGLKFFYPIYELCDFIVDFETG
>UniRef90_P52528_oligopeptide_5
LQDFFLVGLKFFYPIYELCDFIVDFETGSKIVEHSKSFSDMIIYRDENINVCFILK
>UniRef90_P52528_oligopeptide_6
SKIVEHSKSFSDMIIYRDENINVCFILKSSPYKTYTRFCRLPMTPYTDQDLHRWKR
>UniRef90_P52528_oligopeptide_7
SSPYKTYTRFCRLPMTPYTDQDLHRWKRVIRCNIVDVLFCVKHNVFGKWFELVIIF
>UniRef90_P52528_oligopeptide_8
VIRCNIVDVLFCVKHNVFGKWFELVIIFDVNGKIFGVDDEQIIFLAHNITEFLKIG
>UniRef90_P52528_oligopeptide_9
DVNGKIFGVDDEQIIFLAHNITEFLKIGCLRFNENRRLHGYWFERTNDVRNVEEEL
>UniRef90_P52528_oligopeptide_10
CLRFNENRRLHGYWFERTNDVRNVEEELSRQINCPWGNTCKRKKRNIFKQPLLWKS
>UniRef90_P52528_oligopeptide_11
YWFERTNDVRNVEEELSRQINCPWGNTCKRKKRNIFKQPLLWKSVGRKNNSAHNVL
>UniRef90_P52529_oligopeptide_1
MYAEERAYGSFDDVMEVYQQIVTESIQLKRLHFGSGCLIEFLGDSGTCETFCGGWI
>UniRef90_P52529_oligopeptide_2
KRLHFGSGCLIEFLGDSGTCETFCGGWISMICWTSDTNSMGSLTVDIGIDDGKYKT
>UniRef90_P52529_oligopeptide_3
SMICWTSDTNSMGSLTVDIGIDDGKYKTYNARGFLLCSKSITSISQNTEGRDRILT
>UniRef90_P52529_oligopeptide_4
YNARGFLLCSKSITSISQNTEGRDRILTVSQENNKLQITFVTLTKVFKEHDIRNLG
>UniRef90_P52529_oligopeptide_5
VSQENNKLQITFVTLTKVFKEHDIRNLGDPKCIEKFEKECRALDRKKHDDEHRKRS
>UniRef90_P52529_oligopeptide_6
DPKCIEKFEKECRALDRKKHDDEHRKRSGKQKEKRKVEDTDKKKDDDRRKQEERKR
>UniRef90_P52529_oligopeptide_7
GKQKEKRKVEDTDKKKDDDRRKQEERKRNDEDKQPDKKEESDELPKEKRQKYHDMK
>UniRef90_P52529_oligopeptide_8
NDEDKQPDKKEESDELPKEKRQKYHDMKRNLEEQSHEDGITLTSTTLVNGAVEGAL
>UniRef90_P52529_oligopeptide_9
RNLEEQSHEDGITLTSTTLVNGAVEGALPPCISIDNHEDQQHDELDKRAYAQGTNR
>UniRef90_P52529_oligopeptide_10
PPCISIDNHEDQQHDELDKRAYAQGTNREGLSNEDNYGNFRLNKSLEQLRAKLVAS
>UniRef90_P52529_oligopeptide_11
EGLSNEDNYGNFRLNKSLEQLRAKLVASSGDIVERSLLKLKECLDNVKDNLIKNEC
>UniRef90_P52529_oligopeptide_12
SGDIVERSLLKLKECLDNVKDNLIKNECADVTGPSKCLSKTKHIEPKKQIVFSDCV
>UniRef90_P52529_oligopeptide_13
ADVTGPSKCLSKTKHIEPKKQIVFSDCVRPVPVCEIKPFIDVRLFETARSPRRLRQ
>UniRef90_P52529_oligopeptide_14
RPVPVCEIKPFIDVRLFETARSPRRLRQRTRTIVGSTDGAIEQQRVISGQNRGRAR
>UniRef90_P52529_oligopeptide_15
RTRTIVGSTDGAIEQQRVISGQNRGRARGRGRGRAPRRRNSNINNSRTQTTIVIDD
>UniRef90_P52529_oligopeptide_16
ARGRGRGRAPRRRNSNINNSRTQTTIVIDDSSEAENFENEGSFNEDLLATTILETL
>UniRef90_P52531_oligopeptide_1
MIAEDREYGTFESVTQAYQQIISHTLQLRRYEFETGCMIMFSANSGKCEMLSNGWI
>UniRef90_P52531_oligopeptide_2
RRYEFETGCMIMFSANSGKCEMLSNGWISMISWTSETDTAGSLTLDICTEGGQCKT
>UniRef90_P52531_oligopeptide_3
SMISWTSETDTAGSLTLDICTEGGQCKTYSARGHILCSKNITSISQKNEGKEKVLT
>UniRef90_P52531_oligopeptide_4
YSARGHILCSKNITSISQKNEGKEKVLTICHDNGKLHLTYITVLKSGLDCDIKDQK
>UniRef90_P52531_oligopeptide_5
ICHDNGKLHLTYITVLKSGLDCDIKDQKLEKLFEKEHAERKKQDDDYKKKALKQKD
>UniRef90_P52531_oligopeptide_6
LEKLFEKEHAERKKQDDDYKKKALKQKDKRRSEQKILEDCDKKDEKKRMDDTEKRK
>UniRef90_P52531_oligopeptide_7
KRRSEQKILEDCDKKDEKKRMDDTEKRKLQEDRRNEKQDLKKRVDDTEKRKLEDDR
>UniRef90_P52531_oligopeptide_8
EDCDKKDEKKRMDDTEKRKLQEDRRNEKQDLKKRVDDTEKRKLEDDRRNEKQDLEG
>UniRef90_P52533_oligopeptide_1
MKDRGNKNTSKTRPTVKSRRTRKTTKPSTERKKNVTTKTTIRNNRLQNNLSSQTVQ
>UniRef90_P52533_oligopeptide_2
TERKKNVTTKTTIRNNRLQNNLSSQTVQTDKPVDSATARAFPQHTSPDIKFNKEKY
>UniRef90_P52533_oligopeptide_3
TDKPVDSATARAFPQHTSPDIKFNKEKYRNNAIYAHSKLRKISNAVFHQDKEINRF
>UniRef90_P52533_oligopeptide_4
RNNAIYAHSKLRKISNAVFHQDKEINRFSAFTDKPLADLSFNMPVKTSTTQKKEIV
>UniRef90_P52533_oligopeptide_5
SAFTDKPLADLSFNMPVKTSTTQKKEIVKSTECQRQDPNAVNAFKIFQSYETSPPY
>UniRef90_P52533_oligopeptide_6
KSTECQRQDPNAVNAFKIFQSYETSPPYSPCSPKNFMSEIYRLFRCYNASIVQIQV
>UniRef90_P52533_oligopeptide_7
SPCSPKNFMSEIYRLFRCYNASIVQIQVYSRNKILINAMQEKLMSIGNMVINVGEQ
>UniRef90_P52533_oligopeptide_8
YSRNKILINAMQEKLMSIGNMVINVGEQIISESVHHEPVVAIAINQFFRGTVPHTD
>UniRef90_P52533_oligopeptide_9
IISESVHHEPVVAIAINQFFRGTVPHTDALRKNAVAPIPVNASKKKLVGICSLMIN
>UniRef90_P52533_oligopeptide_10
ALRKNAVAPIPVNASKKKLVGICSLMINAPTEKDLLCAAHVCINFAICHPNEITLN
>UniRef90_P52533_oligopeptide_11
APTEKDLLCAAHVCINFAICHPNEITLNIAKLTQPMLLREHITIYNSFNKYIYWDD
>UniRef90_P52533_oligopeptide_12
LLCAAHVCINFAICHPNEITLNIAKLTQPMLLREHITIYNSFNKYIYWDDYGKLLN
>UniRef90_P52534_oligopeptide_1
MRGKKRKTVCKAKGKLTSKSCMCTKANARYTCNCFSKTLPFNEKAIKCTIPEKINS
>UniRef90_P52534_oligopeptide_2
RYTCNCFSKTLPFNEKAIKCTIPEKINSEINISKSEMLLKADKYTNAIYKHSKLRK
>UniRef90_P52534_oligopeptide_3
EINISKSEMLLKADKYTNAIYKHSKLRKIFKAVKENLSTTNFATKSKGIVHSNFND
>UniRef90_P52534_oligopeptide_4
IFKAVKENLSTTNFATKSKGIVHSNFNDSKPIHSPEIKNYTDFNCDFMHPCGLCSP
>UniRef90_P52534_oligopeptide_5
SKPIHSPEIKNYTDFNCDFMHPCGLCSPKNFLSEVYKLLRFYNSTVVQIQVYSRNG
>UniRef90_P52534_oligopeptide_6
KNFLSEVYKLLRFYNSTVVQIQVYSRNGLLVNSLHEKLMEIANLIVNKGEQTVSET
>UniRef90_P52534_oligopeptide_7
LLVNSLHEKLMEIANLIVNKGEQTVSETFFHEQKTAIAINRFLRGTVPHTELTRKE
>UniRef90_P52534_oligopeptide_8
FFHEQKTAIAINRFLRGTVPHTELTRKEAMMPVNVNSKHRKNSGVYSLYINAPTEK
>UniRef90_P52534_oligopeptide_9
AMMPVNVNSKHRKNSGVYSLYINAPTEKDLFCAAHLCVQFSIRYPADILLNVSKLT
>UniRef90_P52534_oligopeptide_10
DLFCAAHLCVQFSIRYPADILLNVSKLTQPLLLKEHLIIYNTFNRYIYWDDYGKLL
>UniRef90_P52534_oligopeptide_11
FCAAHLCVQFSIRYPADILLNVSKLTQPLLLKEHLIIYNTFNRYIYWDDYGKLLKT
>UniRef90_P52537_oligopeptide_1
MAQCNLFYQYPITPILEGHVRNILICTEEDIRRLQSQSSLRLREKIDQGHRDKLLR
>UniRef90_P52537_oligopeptide_2
EDIRRLQSQSSLRLREKIDQGHRDKLLRMRLKTELDALQRKMQKDSDVLNSHLKAI
>UniRef90_P52537_oligopeptide_3
MRLKTELDALQRKMQKDSDVLNSHLKAIEDALLFTNDGEVNVETKADTQLLPKSPE
>UniRef90_P52537_oligopeptide_4
EDALLFTNDGEVNVETKADTQLLPKSPERLEKFNQVAITPLDPFIRFTDDFRGEMI
>UniRef90_P52537_oligopeptide_5
RLEKFNQVAITPLDPFIRFTDDFRGEMINTFFNNAQMWNFTFGSWFYKLKRVFYNE
>UniRef90_P52537_oligopeptide_6
NTFFNNAQMWNFTFGSWFYKLKRVFYNEPGLRRALKITNVDSLTISKELLTVTVNA
>UniRef90_P52537_oligopeptide_7
PGLRRALKITNVDSLTISKELLTVTVNALEQATVYPIFGSEMSDLEAALCILAAFY
>UniRef90_P52537_oligopeptide_8
LEQATVYPIFGSEMSDLEAALCILAAFYSTYENSQIDERTTLVDIITLLPVIFRLL
>UniRef90_P52537_oligopeptide_9
STYENSQIDERTTLVDIITLLPVIFRLLGSEITALKNVSPSGTYFGFNDPSCMKFF
>UniRef90_P52537_oligopeptide_10
GSEITALKNVSPSGTYFGFNDPSCMKFFVPMRKGKHYAENTFGNHVLVKMLLGRGV
>UniRef90_P52537_oligopeptide_11
VPMRKGKHYAENTFGNHVLVKMLLGRGVMQKIPGEKDSQNFDVEARLHGAIKNDVL
>UniRef90_P52537_oligopeptide_12
MQKIPGEKDSQNFDVEARLHGAIKNDVLVYWTYQLMRPKLGNNVPIFIHDQHYLRS
>UniRef90_P52537_oligopeptide_13
VYWTYQLMRPKLGNNVPIFIHDQHYLRSGLVAIESLFLLWRILNSESLFNKRVGKF
>UniRef90_P52537_oligopeptide_14
GLVAIESLFLLWRILNSESLFNKRVGKFLLTSIFPQLENVDFAENNFEAGNIQNFE
>UniRef90_P52537_oligopeptide_15
LLTSIFPQLENVDFAENNFEAGNIQNFEYLMHHYVVPMYNLQNDISISTLFPGLVA
>UniRef90_P52537_oligopeptide_16
YLMHHYVVPMYNLQNDISISTLFPGLVAVCVNESVRLGWEHKCAGAPSDAVQVQSK
>UniRef90_P52537_oligopeptide_17
VCVNESVRLGWEHKCAGAPSDAVQVQSKENPFVEYIRAQMEQQADVAILEKHDCIL
>UniRef90_P52537_oligopeptide_18
ENPFVEYIRAQMEQQADVAILEKHDCILFHFENGLNITLSFTLPRQRLFAMASSLF
>UniRef90_P52537_oligopeptide_19
HDCILFHFENGLNITLSFTLPRQRLFAMASSLFNVNDTYDFIYFLVLGFLPIPAII
>UniRef90_P52538_oligopeptide_1
MADENETVVSAPVSTAAWIYVFPKEKELLDVLSVLSLMERNSPVVISPLLMNLTVE
>UniRef90_P52538_oligopeptide_2
LDVLSVLSLMERNSPVVISPLLMNLTVENDFSTTVKTPITNFGGTILTKITSFMPV
>UniRef90_P52538_oligopeptide_3
NDFSTTVKTPITNFGGTILTKITSFMPVCFFFHGTEQLVGMAEDHGDLIRLCEQTR
>UniRef90_P52538_oligopeptide_4
CFFFHGTEQLVGMAEDHGDLIRLCEQTRQKFHLQSFEVPTARKVIDIKALCSAVGK
>UniRef90_P52538_oligopeptide_5
QKFHLQSFEVPTARKVIDIKALCSAVGKDADSVICHVACGNGFKELLFAGLLIPCV
>UniRef90_P52538_oligopeptide_6
DADSVICHVACGNGFKELLFAGLLIPCVEEQIQVQVGEYSCVKIPLYSATLFETEE
>UniRef90_P52538_oligopeptide_7
EEQIQVQVGEYSCVKIPLYSATLFETEETISLSSCTEFIQERGFFLPALSETLFYY
>UniRef90_P52538_oligopeptide_8
TISLSSCTEFIQERGFFLPALSETLFYYVFTSWGTTLRFSNTKELIDAGLKQFTQD
>UniRef90_P52538_oligopeptide_9
VFTSWGTTLRFSNTKELIDAGLKQFTQDGEQTVKLAPHKTYLGISGQKISAVEKDF
>UniRef90_P52538_oligopeptide_10
GEQTVKLAPHKTYLGISGQKISAVEKDFLMLVDSVVTELSFSHVAEYLDSVYDPSQ
>UniRef90_P52538_oligopeptide_11
LMLVDSVVTELSFSHVAEYLDSVYDPSQIMNFNDWPIIRNSETHAERMAQLTNLKL
>UniRef90_P52538_oligopeptide_12
IMNFNDWPIIRNSETHAERMAQLTNLKLHLSSHLAVLIFAPNSILYCSKLAFIPNV
>UniRef90_P52538_oligopeptide_13
HLSSHLAVLIFAPNSILYCSKLAFIPNVKQAFNSVMTQELLLRSLSFCNALSSLTE
>UniRef90_P52538_oligopeptide_14
KQAFNSVMTQELLLRSLSFCNALSSLTEDVYNDNRKIIKCDSTSGKDDKFSANHLA
>UniRef90_P52538_oligopeptide_15
DVYNDNRKIIKCDSTSGKDDKFSANHLAYACATCPQLLSYVVWNLNRMSVYNAGNA
>UniRef90_P52538_oligopeptide_16
YACATCPQLLSYVVWNLNRMSVYNAGNAYTEIYNHLVNCSANLCEFCDGKCCQSCI
>UniRef90_P52538_oligopeptide_17
YTEIYNHLVNCSANLCEFCDGKCCQSCIGTAMVRVGTRLPAIPKNVKKEPLVMSMF
>UniRef90_P52538_oligopeptide_18
GTAMVRVGTRLPAIPKNVKKEPLVMSMFSRYYAEVDILGSFGRKPVSELKEIGKDQ
>UniRef90_P52538_oligopeptide_19
SRYYAEVDILGSFGRKPVSELKEIGKDQQNTLSLDRGKFVSQIFDYCKKNSLIDPV
>UniRef90_P52538_oligopeptide_20
QNTLSLDRGKFVSQIFDYCKKNSLIDPVTGEDTFNVRSKKDFVSIIHGLTQCIEEC
>UniRef90_P52538_oligopeptide_21
TGEDTFNVRSKKDFVSIIHGLTQCIEECVSRCIVEMRRTQTPREQIENCLQSFNVD
>UniRef90_P52538_oligopeptide_22
VSRCIVEMRRTQTPREQIENCLQSFNVDTTPYATAFSPFLTFAYYKVILTVLQNLA
>UniRef90_P52538_oligopeptide_23
TTPYATAFSPFLTFAYYKVILTVLQNLALIVASGHVVDRPCTGNSISKWLVQQYQS
>UniRef90_P52538_oligopeptide_24
LIVASGHVVDRPCTGNSISKWLVQQYQSLYGTFHSSYLKKGFLNTRTVKVASNVDM
>UniRef90_P52538_oligopeptide_25
LYGTFHSSYLKKGFLNTRTVKVASNVDMEQILDCDLYKSGKYVKTTIQAKLCRLSM
>UniRef90_P52538_oligopeptide_26
EQILDCDLYKSGKYVKTTIQAKLCRLSMQCLRDFRIKNRPFNKSSKTAHNNPYFKK
>UniRef90_P52538_oligopeptide_27
QCLRDFRIKNRPFNKSSKTAHNNPYFKKNVKHKKNPLSGCISFLLFKYHDKLFPNV
>UniRef90_P52538_oligopeptide_28
NVKHKKNPLSGCISFLLFKYHDKLFPNVKISCLELWQRFLLNNVPKTLDIGNPEEV
>UniRef90_P52538_oligopeptide_29
KISCLELWQRFLLNNVPKTLDIGNPEEVKTFIKFAFSITNTYDEIDIIDIQPECLS
>UniRef90_P52538_oligopeptide_30
KTFIKFAFSITNTYDEIDIIDIQPECLSTFIDCYFHNKFLSALGFHDYLTSLHGLT
>UniRef90_P52538_oligopeptide_31
TFIDCYFHNKFLSALGFHDYLTSLHGLTSKLVTQNPVLFPVVLDKQPKFSSIQEYL
>UniRef90_P52538_oligopeptide_32
SKLVTQNPVLFPVVLDKQPKFSSIQEYLVYVKKLVLDGVPNPVIASLSKEPNFGTI
>UniRef90_P52538_oligopeptide_33
VYVKKLVLDGVPNPVIASLSKEPNFGTIFTSRSLVTFGLTLEKFVSLANREYFQFG
>UniRef90_P52538_oligopeptide_34
FTSRSLVTFGLTLEKFVSLANREYFQFGQLGWIGGSGVDRNLNPTSSALQDFRFMR
>UniRef90_P52538_oligopeptide_35
QLGWIGGSGVDRNLNPTSSALQDFRFMRQKTIIATKFSEVIVKKVRRETIMFDTEV
>UniRef90_P52538_oligopeptide_36
QKTIIATKFSEVIVKKVRRETIMFDTEVVKGKVLSIVENLTNDIDPELLIIAEVMR
>UniRef90_P52538_oligopeptide_37
VKGKVLSIVENLTNDIDPELLIIAEVMRDREDKPTMDDMLFFVDGREALAASIMLK
>UniRef90_P52538_oligopeptide_38
DREDKPTMDDMLFFVDGREALAASIMLKLNHLVDMNVRDFSIANLQSVFEAVSSND
>UniRef90_P52538_oligopeptide_39
LNHLVDMNVRDFSIANLQSVFEAVSSNDAPVYDFSEILAEEDDQASGVLKCDETET
>UniRef90_P52538_oligopeptide_40
SIANLQSVFEAVSSNDAPVYDFSEILAEEDDQASGVLKCDETETETDEPMTKKNRL
>UniRef90_P52539_oligopeptide_1
MYPRGVKRSQHDRHKQTAFRTIKRSITHRPTSKFISHFAKNFRGKLAPLKQLDESR
>UniRef90_P52539_oligopeptide_2
RPTSKFISHFAKNFRGKLAPLKQLDESRLDALSLTELEQLKTIIEEKQQEKRAQNN
>UniRef90_P52539_oligopeptide_3
LDALSLTELEQLKTIIEEKQQEKRAQNNAITFLPNLPTVPFADTNFSIKSLGLRPY
>UniRef90_P52539_oligopeptide_4
AITFLPNLPTVPFADTNFSIKSLGLRPYNGDARDPKQRIRDRFPQTHERICLLTND
>UniRef90_P52539_oligopeptide_5
NGDARDPKQRIRDRFPQTHERICLLTNDILETDLLLRYRQCLDSLTREENQQLMGD
>UniRef90_P52539_oligopeptide_6
ILETDLLLRYRQCLDSLTREENQQLMGDRIFSLTNSPCLAFTVATVEEACSYFKFH
>UniRef90_P52539_oligopeptide_7
RIFSLTNSPCLAFTVATVEEACSYFKFHDLHNLPVNPQDLFMYTITVMKFEFFNKL
>UniRef90_P52539_oligopeptide_8
DLHNLPVNPQDLFMYTITVMKFEFFNKLNMAKLTCVFNDNGHGDIEYRKLRQLCGK
>UniRef90_P52539_oligopeptide_9
NMAKLTCVFNDNGHGDIEYRKLRQLCGKPVLDREMPNSEFEVQQQTPDSFRHPIQQ
>UniRef90_P52539_oligopeptide_10
PVLDREMPNSEFEVQQQTPDSFRHPIQQAMSIVVTFARILRQIKEHIIRTKKPQFI
>UniRef90_P52539_oligopeptide_11
AMSIVVTFARILRQIKEHIIRTKKPQFIRDFDTERVAERYECGLISRLIGKQFSNH
>UniRef90_P52539_oligopeptide_12
RDFDTERVAERYECGLISRLIGKQFSNHKCDDVSCQNRIERIMAPWKPSLFFCTYF
>UniRef90_P52539_oligopeptide_13
KCDDVSCQNRIERIMAPWKPSLFFCTYFAKDAPKFKLFPNLPHEYRNLSFTCPKVD
>UniRef90_P52539_oligopeptide_14
AKDAPKFKLFPNLPHEYRNLSFTCPKVDMEPSCSYSTSRDLPQTSHRSHKNQGTPK
>UniRef90_P52539_oligopeptide_15
MEPSCSYSTSRDLPQTSHRSHKNQGTPKVKSKVCVEKPDTSNLTTTKTTTEILIEE
>UniRef90_P52539_oligopeptide_16
VKSKVCVEKPDTSNLTTTKTTTEILIEESMETDNKIPDPRELNFNQAKQDEIVIIN
>UniRef90_P52539_oligopeptide_17
SMETDNKIPDPRELNFNQAKQDEIVIININENVNSKHESESSVEMDLDLDYEADTC
>UniRef90_P52539_oligopeptide_18
ELNFNQAKQDEIVIININENVNSKHESESSVEMDLDLDYEADTCETNLNTYSSDSE
>UniRef90_P52540_oligopeptide_1
MTIVVFATEYDAANVIFSILCRSPSEHLIFPIIVKYKPSNNVSFCLQTQKCKNSKR
>UniRef90_P52540_oligopeptide_2
IFPIIVKYKPSNNVSFCLQTQKCKNSKRIDTVFVCHAEKLNLSHYIQTASPIKAED
>UniRef90_P52540_oligopeptide_3
IDTVFVCHAEKLNLSHYIQTASPIKAEDVANSLNDKETELLYVDMILSQTGKEKED
>UniRef90_P52540_oligopeptide_4
VANSLNDKETELLYVDMILSQTGKEKEDVEFKYMAYFHKSLIIKYLTGKFLLPTSP
>UniRef90_P52540_oligopeptide_5
VEFKYMAYFHKSLIIKYLTGKFLLPTSPFWFLSTYGQTEGLLLLTMYYYLFEEQKS
>UniRef90_P52540_oligopeptide_6
FWFLSTYGQTEGLLLLTMYYYLFEEQKSTITTTKNYVQCFTENTGSMVFTYSSMSE
>UniRef90_P52540_oligopeptide_7
TITTTKNYVQCFTENTGSMVFTYSSMSEFINITLKSKFRKLFADFATYARQKNLRD
>UniRef90_P52540_oligopeptide_8
FINITLKSKFRKLFADFATYARQKNLRDKEEFKYLDTQINLFRKSSHLTNTFRVHY
>UniRef90_P52540_oligopeptide_9
KEEFKYLDTQINLFRKSSHLTNTFRVHYIYIAYNTALETTKFVNYCNITSYDSNLP
>UniRef90_P52540_oligopeptide_10
IYIAYNTALETTKFVNYCNITSYDSNLPIGQQCQRNVHILGNSLHENLLCIMKQYF
>UniRef90_P52540_oligopeptide_11
IGQQCQRNVHILGNSLHENLLCIMKQYFNADCYFKTYIDIKRLKNPDLNVTEYEYA
>UniRef90_P52540_oligopeptide_12
NADCYFKTYIDIKRLKNPDLNVTEYEYALASKKKTIQALTSEQITRAIAKCNKNGE
>UniRef90_P52540_oligopeptide_13
LASKKKTIQALTSEQITRAIAKCNKNGEGLFSPVKPGLQGLLEISASDKYVQIQDK
>UniRef90_P52540_oligopeptide_14
GLFSPVKPGLQGLLEISASDKYVQIQDKRIYRRQHLHKDYHRPFPVFRVQLLHKNI
>UniRef90_P52540_oligopeptide_15
RIYRRQHLHKDYHRPFPVFRVQLLHKNIFCFGNSEDWYENMGFNRILQYLPDEYIS
>UniRef90_P52540_oligopeptide_16
FCFGNSEDWYENMGFNRILQYLPDEYISDEALTRAIWLQDTHFLCDDFEKQFYTTR
>UniRef90_P52540_oligopeptide_17
DEALTRAIWLQDTHFLCDDFEKQFYTTRHEIFNERIPVTNYIGDLDLPLQDTATIT
>UniRef90_P52540_oligopeptide_18
HEIFNERIPVTNYIGDLDLPLQDTATITEETFFSMCRLIRLTLINAWKKIFPSIDT
>UniRef90_P52540_oligopeptide_19
EETFFSMCRLIRLTLINAWKKIFPSIDTHTHPIFFFKTQCDTTNDALDYTEDPTEI
>UniRef90_P52540_oligopeptide_20
HTHPIFFFKTQCDTTNDALDYTEDPTEIKQFCICRKKIGLRISIPLPNGTAIAGGE
>UniRef90_P52540_oligopeptide_21
KQFCICRKKIGLRISIPLPNGTAIAGGEPLKQLSKILNHVMCLDQELSQILNSLTF
>UniRef90_P52540_oligopeptide_22
PLKQLSKILNHVMCLDQELSQILNSLTFPGECFDIGIYHTGHCIRIGYMYKTDMDK
>UniRef90_P52540_oligopeptide_23
PGECFDIGIYHTGHCIRIGYMYKTDMDKGKMLHGRLTPIFIVPEGYRNSCKTFIQM
>UniRef90_P52540_oligopeptide_24
GKMLHGRLTPIFIVPEGYRNSCKTFIQMQMDLNNLLHHGTKKAPIEELIYSITDKG
>UniRef90_P52540_oligopeptide_25
QMDLNNLLHHGTKKAPIEELIYSITDKGCPKENLSFMDLKSRQLWNKVNIATDTLI
>UniRef90_P52540_oligopeptide_26
CPKENLSFMDLKSRQLWNKVNIATDTLITKYLNTHGFNNNATSADDSLLSFIRLIG
>UniRef90_P52540_oligopeptide_27
TKYLNTHGFNNNATSADDSLLSFIRLIGWPIIKTQLITHYETRIAQQFSQVTFLKI
>UniRef90_P52540_oligopeptide_28
WPIIKTQLITHYETRIAQQFSQVTFLKIDSKNLQIKKTQFGRVSDFSCLNRQHRGN
>UniRef90_P52540_oligopeptide_29
DSKNLQIKKTQFGRVSDFSCLNRQHRGNRDNVLVYIQLKADGNRLILILWSTCFAT
>UniRef90_P52540_oligopeptide_30
LNRQHRGNRDNVLVYIQLKADGNRLILILWSTCFATKCQSNSKQVHCSIALEQLKN
>UniRef90_P52541_oligopeptide_1
MYSVISEKISETITLQRQTSSRYIEFFVFRNVDINELWTTDISEDKTHDVWPAINE
>UniRef90_P52541_oligopeptide_2
FRNVDINELWTTDISEDKTHDVWPAINEKSFKKFLENELTSYQRPISLLGIPQNGT
>UniRef90_P52541_oligopeptide_3
KSFKKFLENELTSYQRPISLLGIPQNGTVSKTCKREKQRETDCVNYVRKHGNPVTF
>UniRef90_P52541_oligopeptide_4
VSKTCKREKQRETDCVNYVRKHGNPVTFYPRHRAKRNANTDTCISEEPSILVSHHR
>UniRef90_P52541_oligopeptide_5
YPRHRAKRNANTDTCISEEPSILVSHHRNSKMDVFMDANKITLVNRELIWVPHDQV
>UniRef90_P52541_oligopeptide_6
NSKMDVFMDANKITLVNRELIWVPHDQVRIVKLDISLCIPDGFFGVIIGHSNDVFC
>UniRef90_P52541_oligopeptide_7
RIVKLDISLCIPDGFFGVIIGHSNDVFCECITEIITDETDISVFLMNLSEHSLMLL
>UniRef90_P52541_oligopeptide_8
ECITEIITDETDISVFLMNLSEHSLMLLPGDVEFSINFLPCYIPEPWEMINLSPPE
>UniRef90_P52541_oligopeptide_9
PGDVEFSINFLPCYIPEPWEMINLSPPESAVFHLKTCREFIIKPNSYTIQCFDAMY
>UniRef90_P52541_oligopeptide_10
SAVFHLKTCREFIIKPNSYTIQCFDAMYVCADELKALMIPSKEIIKLGLLIETYIW
>UniRef90_P52541_oligopeptide_11
VCADELKALMIPSKEIIKLGLLIETYIWNKDTIPSIKIFNSTRKTIYIPTGICIAR
>UniRef90_P52541_oligopeptide_12
NKDTIPSIKIFNSTRKTIYIPTGICIARIIFTCGHFCLSLMPERAINRLQVLDASS
>UniRef90_P52541_oligopeptide_13
STRKTIYIPTGICIARIIFTCGHFCLSLMPERAINRLQVLDASSFFLFHYAAFSNA
>UniRef90_P52542_oligopeptide_1
MEKETKSLAWPATAEFYGWVFIFSSIQLCTVVFLTVRFNGFKVGREYAVFTFAGMS
>UniRef90_P52542_oligopeptide_2
CTVVFLTVRFNGFKVGREYAVFTFAGMSFNCFLLPIKMGLLSGHWTLPRDFCAILL
>UniRef90_P52542_oligopeptide_3
FNCFLLPIKMGLLSGHWTLPRDFCAILLYIDDFSAYFSSWSLVFMAIERINYFCYS
>UniRef90_P52542_oligopeptide_4
YIDDFSAYFSSWSLVFMAIERINYFCYSTPLLNENSKALAKVCFPIVWVVSGVQAL
>UniRef90_P52542_oligopeptide_5
TPLLNENSKALAKVCFPIVWVVSGVQALQMLNNYKATALQNETGQCFLAFLRSGHD
>UniRef90_P52542_oligopeptide_6
QMLNNYKATALQNETGQCFLAFLRSGHDMWLMLVYSVVIPVMLVFFYLYSKNFMLL
>UniRef90_P52542_oligopeptide_7
MWLMLVYSVVIPVMLVFFYLYSKNFMLLKDELSSVTTYLCIYLLLGTIAHLPKAAL
>UniRef90_P52542_oligopeptide_8
KDELSSVTTYLCIYLLLGTIAHLPKAALSEIESDKIFYGLRDIFMALPVLKVYYIS
>UniRef90_P52542_oligopeptide_9
SEIESDKIFYGLRDIFMALPVLKVYYISAMAYCMACDDHTVPVRLCSIWLVNLCKK
>UniRef90_P52542_oligopeptide_10
LKVYYISAMAYCMACDDHTVPVRLCSIWLVNLCKKCFSCTRREKGSDLEVGIKMLK
>UniRef90_P52543_oligopeptide_1
MLFRLWVFVLLTPCYSWRPWTISDESHCKNGNSENPIVRPGFITFNFYTKNDTRIY
>UniRef90_P52543_oligopeptide_2
KNGNSENPIVRPGFITFNFYTKNDTRIYQVPKCLLGSDITYHLFDAINTTESLTNY
>UniRef90_P52543_oligopeptide_3
QVPKCLLGSDITYHLFDAINTTESLTNYEKRVTRFYEPPMNDILRLSTVPAVKQFN
>UniRef90_P52543_oligopeptide_4
EKRVTRFYEPPMNDILRLSTVPAVKQFNLDHSIQPQIVYSLNLYPSHGIYYIRVVE
>UniRef90_P52543_oligopeptide_5
LDHSIQPQIVYSLNLYPSHGIYYIRVVEVRQMQYDNVSCKLPNSLNELIFPVQVRC
>UniRef90_P52543_oligopeptide_6
VRQMQYDNVSCKLPNSLNELIFPVQVRCAKITRYAGENIYTHFFTPDFMILYIQNP
>UniRef90_P52543_oligopeptide_7
AKITRYAGENIYTHFFTPDFMILYIQNPAGDLTMMYGNTTDINFKAPYRKSSFIFK
>UniRef90_P52543_oligopeptide_8
AGDLTMMYGNTTDINFKAPYRKSSFIFKQTLTDDLLLIVEKDVVDEEYRFISDATF
>UniRef90_P52543_oligopeptide_9
QTLTDDLLLIVEKDVVDEEYRFISDATFVDETLDDVDEVEALLLKFNNLGIQTLLR
>UniRef90_P52543_oligopeptide_10
VDETLDDVDEVEALLLKFNNLGIQTLLRGDCKKPDYAGIPQMMFLYGIVHFSYSTK
>UniRef90_P52543_oligopeptide_11
GDCKKPDYAGIPQMMFLYGIVHFSYSTKNTGPMPVLRVLKTHENLLSIDSFVNRCV
>UniRef90_P52543_oligopeptide_12
NTGPMPVLRVLKTHENLLSIDSFVNRCVNVSEGTIQYPKMKEFLKYEPSDYSYITK
>UniRef90_P52543_oligopeptide_13
NVSEGTIQYPKMKEFLKYEPSDYSYITKNKSIPVSTLLTYLATAYETNVTISRYKW
>UniRef90_P52543_oligopeptide_14
NKSIPVSTLLTYLATAYETNVTISRYKWSDIANTLQKIYEKHMFFTNLTFSDRETL
>UniRef90_P52543_oligopeptide_15
SDIANTLQKIYEKHMFFTNLTFSDRETLFMLAEIANFIPADERMQRHMQLLIGNLC
>UniRef90_P52543_oligopeptide_16
FMLAEIANFIPADERMQRHMQLLIGNLCNPVEIVSWAHMLTADKAPNLENIYSPCA
>UniRef90_P52543_oligopeptide_17
NPVEIVSWAHMLTADKAPNLENIYSPCASPVRRDVTNSFVKTVLTYASLDRYRSDM
>UniRef90_P52543_oligopeptide_18
SPVRRDVTNSFVKTVLTYASLDRYRSDMMEMLSVYRPPDMARVAAIQCLSPSEPAA
>UniRef90_P52543_oligopeptide_19
MEMLSVYRPPDMARVAAIQCLSPSEPAASLPLPNVTFVISPSYVIKGVSLTITTTI
>UniRef90_P52543_oligopeptide_20
SLPLPNVTFVISPSYVIKGVSLTITTTIVATSIIITAIPLNSTCVSTNYKYAGQDL
>UniRef90_P52543_oligopeptide_21
VATSIIITAIPLNSTCVSTNYKYAGQDLLVLRNISSQTCEFCQSVVMEYDDIDGPL
>UniRef90_P52543_oligopeptide_22
LVLRNISSQTCEFCQSVVMEYDDIDGPLQYIYIKNIDELKTLTDPNNNLLVPNTRT
>UniRef90_P52543_oligopeptide_23
QYIYIKNIDELKTLTDPNNNLLVPNTRTHYLLLAKNGSVFEMSEVGIDIDQVSIIL
>UniRef90_P52543_oligopeptide_24
VPNTRTHYLLLAKNGSVFEMSEVGIDIDQVSIILVIIYVLIAIIALFGLYRLIRLC
>UniRef90_P52544_oligopeptide_1
MNSLQSLCVLCARLNECALDLECLKFCDPVIVLSDMANFKKNGIVILHLYQTFFEG
>UniRef90_P52544_oligopeptide_2
PVIVLSDMANFKKNGIVILHLYQTFFEGIKEQNLLCASALTVYMQVLLKAMYEQVL
>UniRef90_P52544_oligopeptide_3
IKEQNLLCASALTVYMQVLLKAMYEQVLLLDAALESFMVDQDRKKYFEKVLCLKRC
>UniRef90_P52544_oligopeptide_4
LLDAALESFMVDQDRKKYFEKVLCLKRCAEHLSINISLNNGVEFIVQLSTLNDIEQ
>UniRef90_P52544_oligopeptide_5
AEHLSINISLNNGVEFIVQLSTLNDIEQLISKINSVYALLLPQEGLQICGKIIDLL
>UniRef90_P52544_oligopeptide_6
LISKINSVYALLLPQEGLQICGKIIDLLTIMCGACMVAKPESYLETKTCMKCYEEL
>UniRef90_P52544_oligopeptide_7
TIMCGACMVAKPESYLETKTCMKCYEELTLTPNQGKSLRKRLHGKFCNHLTEQKAF
>UniRef90_P52544_oligopeptide_8
TLTPNQGKSLRKRLHGKFCNHLTEQKAFFNIEKNIETIEKDLGEAILNYGTIQSVV
>UniRef90_P52544_oligopeptide_9
FNIEKNIETIEKDLGEAILNYGTIQSVVTEIKKIFKQQRSAESLHVSDAEKTLKKY
>UniRef90_P52544_oligopeptide_10
TEIKKIFKQQRSAESLHVSDAEKTLKKYNIFSKVPDVIYSLSEFTYWSKISETIVR
>UniRef90_P52544_oligopeptide_11
NIFSKVPDVIYSLSEFTYWSKISETIVRNVAITLQQLNSCHTLYKQLQNDVSLYLY
>UniRef90_P52544_oligopeptide_12
NVAITLQQLNSCHTLYKQLQNDVSLYLYGEVSEDFLALSENLLTHDERLYVGSIYV
>UniRef90_P52544_oligopeptide_13
GEVSEDFLALSENLLTHDERLYVGSIYVSPSRLIDLVTGLSIKNLEESPIFKRLAE
>UniRef90_P52544_oligopeptide_14
SPSRLIDLVTGLSIKNLEESPIFKRLAEEDEVQHKIKSLLHDIRDPQTTETPGRLN
>UniRef90_P52544_oligopeptide_15
EDEVQHKIKSLLHDIRDPQTTETPGRLNTINCMLQTHNLQQEVLARKKAYFQKVSE
>UniRef90_P52544_oligopeptide_16
TINCMLQTHNLQQEVLARKKAYFQKVSESGYNRVMACIREQESLINKVVSVNVYGN
>UniRef90_P52544_oligopeptide_17
SGYNRVMACIREQESLINKVVSVNVYGNFIFEALSKIMNGFVLRKMYLDGSIRVDS
>UniRef90_P52544_oligopeptide_18
FIFEALSKIMNGFVLRKMYLDGSIRVDSCTYDEHLYIKNNLMPKKLPLELLPDLSE
>UniRef90_P52544_oligopeptide_19
CTYDEHLYIKNNLMPKKLPLELLPDLSEIMYTLLTGPLSDFHKSAYPLPANISMAY
>UniRef90_P52544_oligopeptide_20
IMYTLLTGPLSDFHKSAYPLPANISMAYGCDHAEMLPHMKEDLARCIEGTIHPSVW
>UniRef90_P52544_oligopeptide_21
GCDHAEMLPHMKEDLARCIEGTIHPSVWMVCEYNEFFNFSGVTDVNDMQKKMWNFI
>UniRef90_P52544_oligopeptide_22
MVCEYNEFFNFSGVTDVNDMQKKMWNFIRELTLSVALYNDVFGKRLKIVRIDEEED
>UniRef90_P52544_oligopeptide_23
RELTLSVALYNDVFGKRLKIVRIDEEEDLNGNVVLTFNHESPLLFHTGGGMTKFKD
>UniRef90_P52544_oligopeptide_24
LNGNVVLTFNHESPLLFHTGGGMTKFKDVYSLLYCDLQAQLSRETVDVPEGVSYSV
>UniRef90_P52544_oligopeptide_25
KDVYSLLYCDLQAQLSRETVDVPEGVSYSVRTPNLLDLVRENEQDESIIPGCLFDE
>UniRef90_P52545_oligopeptide_1
MSLTGLPDIRKKIGQFHHLRIYKQILSLQGNFARLNYFLGDVFPANLRSASVSVFF
>UniRef90_P52545_oligopeptide_2
QGNFARLNYFLGDVFPANLRSASVSVFFEVRLGPRIPDCIVLLKSVDAKDEFAFHC
>UniRef90_P52545_oligopeptide_3
EVRLGPRIPDCIVLLKSVDAKDEFAFHCYFFEFKTTLGKSTMQSVHHNCIHQAQYL
>UniRef90_P52545_oligopeptide_4
YFFEFKTTLGKSTMQSVHHNCIHQAQYLQGLRQLHQSISFLDQYLIADEVLWNVVP
>UniRef90_P52545_oligopeptide_5
QGLRQLHQSISFLDQYLIADEVLWNVVPVICFFRQWGLKLDFFKKFSGKTKRLSFS
>UniRef90_P52545_oligopeptide_6
VICFFRQWGLKLDFFKKFSGKTKRLSFSFICDLFARSQDGAVQSLLSIPNYTNFRR
>UniRef90_P52545_oligopeptide_7
FICDLFARSQDGAVQSLLSIPNYTNFRRACQKHTDLYRRRYQKASKSVLTKTSGEN
>UniRef90_P52545_oligopeptide_8
ACQKHTDLYRRRYQKASKSVLTKTSGENRSRASRQVAKNAPKNRIRRTAKKDAKRQ
>UniRef90_P52546_oligopeptide_1
MPLGYWGVMGNCFRRLSLFGQPTQANYEMLCSSDDLESEELTYFLDMTYKDFGVYQ
>UniRef90_P52546_oligopeptide_2
MLCSSDDLESEELTYFLDMTYKDFGVYQNDIISHQKDTETMKTLLGLLPMYKKTKL
>UniRef90_P52546_oligopeptide_3
NDIISHQKDTETMKTLLGLLPMYKKTKLRHTIMERCLSNCPNHVKDALCVELMKAE
>UniRef90_P52546_oligopeptide_4
RHTIMERCLSNCPNHVKDALCVELMKAEKILQTMDVVFMKTLIGEFSMCTDNLNQL
>UniRef90_P52546_oligopeptide_5
KILQTMDVVFMKTLIGEFSMCTDNLNQLLNKFATDQSTLSDVEKINSLIEIDGENS
>UniRef90_P52546_oligopeptide_6
LNKFATDQSTLSDVEKINSLIEIDGENSKRLLVELDPILHEETGLYQALPNVVTEA
>UniRef90_P52546_oligopeptide_7
KRLLVELDPILHEETGLYQALPNVVTEAPSEKVKSIHVESEGESVWSSVTEGGIMK
>UniRef90_P52546_oligopeptide_8
DPILHEETGLYQALPNVVTEAPSEKVKSIHVESEGESVWSSVTEGGIMKQEKGTGV
>UniRef90_P52547_oligopeptide_1
MSCKKGARQRLYVSLWLFYILVFAAATEMDFYSSECHSHTYEIVLNSFSSIWLLIN
>UniRef90_P52547_oligopeptide_2
MDFYSSECHSHTYEIVLNSFSSIWLLINLFLLLCSFAIFLKYWCYKTFASETVKGY
>UniRef90_P52548_oligopeptide_1
MTQIGQYIKLNDAVPNLILHITTKLLRNENLTSFKQEELLLIQHVCTSMLSHGIKI
>UniRef90_P52548_oligopeptide_2
ENLTSFKQEELLLIQHVCTSMLSHGIKILLLRESLYNSGIGDIVILNRKISNNYWF
>UniRef90_P52548_oligopeptide_3
LLLRESLYNSGIGDIVILNRKISNNYWFRLFSILKQHSDAELLRHMFNESHSAYIS
>UniRef90_P52548_oligopeptide_4
RLFSILKQHSDAELLRHMFNESHSAYISKKLHYSGNVSHIINFLFMDEFGLSLKIP
>UniRef90_P52548_oligopeptide_5
KKLHYSGNVSHIINFLFMDEFGLSLKIPEEIICEGNIVFSVGAIYNHRLLKICRFF
>UniRef90_P52548_oligopeptide_6
EEIICEGNIVFSVGAIYNHRLLKICRFFNRFWGDQEREPAVRLICKHLWFAYLIMF
>UniRef90_P52548_oligopeptide_7
NRFWGDQEREPAVRLICKHLWFAYLIMFGKFEISTLAYNQQRAEHKAGLFSFLQND
>UniRef90_P52548_oligopeptide_8
GKFEISTLAYNQQRAEHKAGLFSFLQNDFKVFCGMSENPQLLDSSAIFDLTGISAE
>UniRef90_P52548_oligopeptide_9
TLAYNQQRAEHKAGLFSFLQNDFKVFCGMSENPQLLDSSAIFDLTGISAEDLFSYE
>UniRef90_P52549_oligopeptide_1
MLHISRLGLFLALFAIVMHSVNLIKYTSDPLEAFKTVNRHNWSDEQREHFYDLRNL
>UniRef90_P52549_oligopeptide_2
DPLEAFKTVNRHNWSDEQREHFYDLRNLYTTFCQRNLSLDCFTQILTNVFSWNIRD
>UniRef90_P52549_oligopeptide_3
YTTFCQRNLSLDCFTQILTNVFSWNIRDLQCKSAVNLSPLQNLPRAETKIVLSSTA
>UniRef90_P52549_oligopeptide_4
LQCKSAVNLSPLQNLPRAETKIVLSSTAANKSIVASSFSLFYLLFATLSTYTADPP
>UniRef90_P52549_oligopeptide_5
ANKSIVASSFSLFYLLFATLSTYTADPPCVELLPFKILGTQLFDIKLTDESLQMAI
>UniRef90_P52549_oligopeptide_6
CVELLPFKILGTQLFDIKLTDESLQMAISKFSNSNLTRSLTPFTPEIFFNYTSFVY
>UniRef90_P52549_oligopeptide_7
SKFSNSNLTRSLTPFTPEIFFNYTSFVYFLLYNTTSCIRSNDQYFEHSPKPINVTT
>UniRef90_P52549_oligopeptide_8
FLLYNTTSCIRSNDQYFEHSPKPINVTTSFGRAIVNFHSILTTTPSSTPSSTSASI
>UniRef90_P52549_oligopeptide_9
SFGRAIVNFHSILTTTPSSTPSSTSASITSPHIPSTNTPTPEPSPVTKNFTELQTD
>UniRef90_P52549_oligopeptide_10
TSPHIPSTNTPTPEPSPVTKNFTELQTDTIKVTPNTPTITAQTTESIKKVVKRSDF
>UniRef90_P52549_oligopeptide_11
TIKVTPNTPTITAQTTESIKKVVKRSDFPRPMYTPTDIPTLTIRRNATIKTEQNTE
>UniRef90_P52549_oligopeptide_12
PRPMYTPTDIPTLTIRRNATIKTEQNTENPTENPKSPPKPTNFENTTIRIPETFES
>UniRef90_P52549_oligopeptide_13
NPTENPKSPPKPTNFENTTIRIPETFESTTVATNTTQKLESTTFATTIGIEEISDN
>UniRef90_P52549_oligopeptide_14
TTVATNTTQKLESTTFATTIGIEEISDNIYSSPKNSIYLKSKSQQSTTKFTDTEHT
>UniRef90_P52549_oligopeptide_15
IYSSPKNSIYLKSKSQQSTTKFTDTEHTTPILKFTTWQDAARTYMSHNTEVQNMTE
>UniRef90_P52549_oligopeptide_16
TPILKFTTWQDAARTYMSHNTEVQNMTENFIKISLGETMGITPKEPTNPTQLLNVK
>UniRef90_P52549_oligopeptide_17
NFIKISLGETMGITPKEPTNPTQLLNVKNQTEYANETHSTEVQTVKTFKEDRFQRT
>UniRef90_P52549_oligopeptide_18
NQTEYANETHSTEVQTVKTFKEDRFQRTTLKSSSEPPTVQTLSVTPKKKLPSNVTA
>UniRef90_P52549_oligopeptide_19
TLKSSSEPPTVQTLSVTPKKKLPSNVTAKTEVQVTNNALPSSNSSHSITKVTEEPK
>UniRef90_P52549_oligopeptide_20
KTEVQVTNNALPSSNSSHSITKVTEEPKQNRMSASTHGEINHTEIPRMTPILNAHT
>UniRef90_P52549_oligopeptide_21
QNRMSASTHGEINHTEIPRMTPILNAHTWEKSTTPQWPFTAETSLTTSSKSAILTW
>UniRef90_P52549_oligopeptide_22
WEKSTTPQWPFTAETSLTTSSKSAILTWSNLLTTPKEPLTNTSLRSTNHITTQLTT
>UniRef90_P52549_oligopeptide_23
SNLLTTPKEPLTNTSLRSTNHITTQLTTSNRTQSAKLTKAHVSSQTTNIYPQTITE
>UniRef90_P52549_oligopeptide_24
SNRTQSAKLTKAHVSSQTTNIYPQTITERSTDVKKKSSTESREANKTLPGNDYRVT
>UniRef90_P52549_oligopeptide_25
RSTDVKKKSSTESREANKTLPGNDYRVTDKNSHNHPDNLTTKAYSTQNATHYTYNE
>UniRef90_P52549_oligopeptide_26
TESREANKTLPGNDYRVTDKNSHNHPDNLTTKAYSTQNATHYTYNERHDLNNTDST
>UniRef90_P52584_oligopeptide_1
MKLLVGILVAVCLHQYLLNADSNTKGWSEVLKGSECKPRPIVVPVSETHPELTSQR
>UniRef90_P52584_oligopeptide_2
EVLKGSECKPRPIVVPVSETHPELTSQRFNPPCVTLMRCGGCCNDESLECVPTEEV
>UniRef90_P52584_oligopeptide_3
FNPPCVTLMRCGGCCNDESLECVPTEEVNVSMELLGASGSGSNGMQRLSFVEHKKC
>UniRef90_P52584_oligopeptide_4
CVPTEEVNVSMELLGASGSGSNGMQRLSFVEHKKCDCRPRFTTTPPTTTRPPRRRR
>UniRef90_P52585_oligopeptide_1
MKLTATLQVVVALLICMYNLPECVSQSNDSPPSTNDWMRTLDKSGCKPRDTVVYLG
>UniRef90_P52585_oligopeptide_2
DSPPSTNDWMRTLDKSGCKPRDTVVYLGEEYPESTNLQYNPRCVTVKRCSGCCNGD
>UniRef90_P52585_oligopeptide_3
EEYPESTNLQYNPRCVTVKRCSGCCNGDGQICTAVETRNTTVTVSVTGVSSSSGTN
>UniRef90_P52585_oligopeptide_4
GQICTAVETRNTTVTVSVTGVSSSSGTNSGVSTNLQRISVTEHTKCDCIGRTTTTP
>UniRef90_P52585_oligopeptide_5
TRNTTVTVSVTGVSSSSGTNSGVSTNLQRISVTEHTKCDCIGRTTTTPTTTREPRR
>UniRef90_P52586_oligopeptide_1
GHAAANCALARVATALTRRVPASRHGLAEGGTPPWTLLLAVAAVTVLGVVAVSLLR
>UniRef90_P52586_oligopeptide_2
RRVPASRHGLAEGGTPPWTLLLAVAAVTVLGVVAVSLLRRALRVRYRFARPAALRA
>UniRef90_P52587_oligopeptide_1
GHAAANCALARVATALTRRVPASRHGLAEGGTPPWTLLLAVAAVAVLGVVAISLLR
>UniRef90_P52587_oligopeptide_2
RVPASRHGLAEGGTPPWTLLLAVAAVAVLGVVAISLLRRALRIRFRYSKSIQTLRV
>UniRef90_P54634_oligopeptide_1
MKMASNDASAAAVVNSNNDTAKSSSDGVLSSMAVTFKRALGGRAKQPPPRETPQRP
>UniRef90_P54634_oligopeptide_2
LSSMAVTFKRALGGRAKQPPPRETPQRPPRPPTPELVKKIPPPPPNGEDELVVSYS
>UniRef90_P54634_oligopeptide_3
PRPPTPELVKKIPPPPPNGEDELVVSYSVKDGVSGLPELSTVRQPDEANTAFSVPP
>UniRef90_P54634_oligopeptide_4
VKDGVSGLPELSTVRQPDEANTAFSVPPLNQRENRDAKEPLTGTILEMWDGEIYHY
>UniRef90_P54634_oligopeptide_5
LNQRENRDAKEPLTGTILEMWDGEIYHYGLYVERGLVLGVHKPPAAISLAKVELTP
>UniRef90_P54634_oligopeptide_6
GLYVERGLVLGVHKPPAAISLAKVELTPLSLFWRPVYTPQYLISPDTLKRLHGESF
>UniRef90_P54634_oligopeptide_7
LSLFWRPVYTPQYLISPDTLKRLHGESFPYTAFDNNCYAFCCWVLDLNDSWLSRRM
>UniRef90_P54634_oligopeptide_8
PYTAFDNNCYAFCCWVLDLNDSWLSRRMIQRTTGFFRPYQDWNRKPLPTMDDSKLK
>UniRef90_P54634_oligopeptide_9
IQRTTGFFRPYQDWNRKPLPTMDDSKLKKVANVFLCALSSLFTRPIKDIIGKLRPL
>UniRef90_P54634_oligopeptide_10
KVANVFLCALSSLFTRPIKDIIGKLRPLNILNILASCDWTFAGIVESLILLAELFG
>UniRef90_P54634_oligopeptide_11
NILNILASCDWTFAGIVESLILLAELFGVFWTPPDVSAMIAPLLGDYELQGPEDLA
>UniRef90_P54634_oligopeptide_12
VFWTPPDVSAMIAPLLGDYELQGPEDLAVELVPIVMGGIGLVLGFTKEKIGKMLSS
>UniRef90_P54634_oligopeptide_13
VELVPIVMGGIGLVLGFTKEKIGKMLSSAASTLRACKDLGAYGLEILKLVMKWFFP
>UniRef90_P54634_oligopeptide_14
AASTLRACKDLGAYGLEILKLVMKWFFPKKEEANELAMVRSIEDAVLDLEAIENNH
>UniRef90_P54634_oligopeptide_15
KKEEANELAMVRSIEDAVLDLEAIENNHMTTLLKDKDSLATYMRTLDLEEEKARKL
>UniRef90_P54634_oligopeptide_16
MTTLLKDKDSLATYMRTLDLEEEKARKLSTKSASPDIVGTINALLARIAAARSLVH
>UniRef90_P54634_oligopeptide_17
STKSASPDIVGTINALLARIAAARSLVHRAKEELSSRLRPVVVMISGKPGIGKTHL
>UniRef90_P54634_oligopeptide_18
RAKEELSSRLRPVVVMISGKPGIGKTHLARELAKRIAASLTGDQRVGLIPRNGVDH
>UniRef90_P54634_oligopeptide_19
ARELAKRIAASLTGDQRVGLIPRNGVDHWDAYKGERVVLWDDYGMSNPIHDALRLQ
>UniRef90_P54634_oligopeptide_20
WDAYKGERVVLWDDYGMSNPIHDALRLQELADTCPLTLNCDRIENKGKVFDSDAII
>UniRef90_P54634_oligopeptide_21
ELADTCPLTLNCDRIENKGKVFDSDAIIITTNLANPAPLDYVNFEACSRRIDFLVY
>UniRef90_P54634_oligopeptide_22
ITTNLANPAPLDYVNFEACSRRIDFLVYAEAPEVEKAKRDFPGQPDMWKNAFSPDF
>UniRef90_P54634_oligopeptide_23
AEAPEVEKAKRDFPGQPDMWKNAFSPDFSHIKLALAPQGGFDKNGNTPHGKGVMKT
>UniRef90_P54634_oligopeptide_24
SHIKLALAPQGGFDKNGNTPHGKGVMKTLTTGSLIARASGLLHERLDEYELQGPAL
>UniRef90_P54634_oligopeptide_25
LTTGSLIARASGLLHERLDEYELQGPALTTFNFDRNKVLAFRQLAAENKYGLMDTM
>UniRef90_P54634_oligopeptide_26
TTFNFDRNKVLAFRQLAAENKYGLMDTMKVGRQLKDVRTMPELKQALKNISIKRCQ
>UniRef90_P54634_oligopeptide_27
KVGRQLKDVRTMPELKQALKNISIKRCQIVYSGCTYTLESDGKGNVKVDRVQSATV
>UniRef90_P54634_oligopeptide_28
IVYSGCTYTLESDGKGNVKVDRVQSATVQTNHELAGALHHLRCARIRYYVKCVQEA
>UniRef90_P54634_oligopeptide_29
QTNHELAGALHHLRCARIRYYVKCVQEALYSIIQIAGAAFVTTRIVKRMNIQDLWS
>UniRef90_P54634_oligopeptide_30
LYSIIQIAGAAFVTTRIVKRMNIQDLWSKPQVEDTEDTANKDGCPKPKDDEEFVVS
>UniRef90_P54634_oligopeptide_31
KPQVEDTEDTANKDGCPKPKDDEEFVVSSDDIKTEGKKGKNKTGRGKKHTAFSSKG
>UniRef90_P54634_oligopeptide_32
SDDIKTEGKKGKNKTGRGKKHTAFSSKGLSDEEYDEYKRIREERNGKYSIEEYLQD
>UniRef90_P54634_oligopeptide_33
LSDEEYDEYKRIREERNGKYSIEEYLQDRDKYYEEVAIARATEEDFCEEEEAKIRQ
>UniRef90_P54634_oligopeptide_34
RDKYYEEVAIARATEEDFCEEEEAKIRQRIFRPTRKQRKEERASLGLVTGSEIRKR
>UniRef90_P54634_oligopeptide_35
RIFRPTRKQRKEERASLGLVTGSEIRKRNPDDFKPKGKLWADDDRSVDYNEKLDFE
>UniRef90_P54634_oligopeptide_36
NPDDFKPKGKLWADDDRSVDYNEKLDFEAPPSIWSRIVNFGSGWGFWVSPSLFITS
>UniRef90_P54634_oligopeptide_37
APPSIWSRIVNFGSGWGFWVSPSLFITSTHVIPQGAQEFFGVPVKQIQIHKSGEFC
>UniRef90_P54634_oligopeptide_38
THVIPQGAQEFFGVPVKQIQIHKSGEFCRLRFPKPIRTDVTGMILEEGAPEGTVVT
>UniRef90_P54634_oligopeptide_39
RLRFPKPIRTDVTGMILEEGAPEGTVVTLLIKRSTGELMPLAARMGTHATMKIQGR
>UniRef90_P54634_oligopeptide_40
LLIKRSTGELMPLAARMGTHATMKIQGRTVGGQMGMLLTGSNAKSMDLGTTPGDCG
>UniRef90_P54634_oligopeptide_41
TVGGQMGMLLTGSNAKSMDLGTTPGDCGCPYIYKRENDYVVIGVHTAAARGGNTVI
>UniRef90_P54634_oligopeptide_42
CPYIYKRENDYVVIGVHTAAARGGNTVICATQGSEGEATLEGGDNKGTYCGAPILG
>UniRef90_P54634_oligopeptide_43
CATQGSEGEATLEGGDNKGTYCGAPILGPGSAPKLSTKTKFWRSSTAPLPPGTYEP
>UniRef90_P54634_oligopeptide_44
PGSAPKLSTKTKFWRSSTAPLPPGTYEPAYLGGKDPRVKGGPSLQQVMRDQLKPFT
>UniRef90_P54634_oligopeptide_45
AYLGGKDPRVKGGPSLQQVMRDQLKPFTEPRGKPPKPSVLEAAKRTIINVLEQTID
>UniRef90_P54634_oligopeptide_46
EPRGKPPKPSVLEAAKRTIINVLEQTIDPPQKWSFTQACASLDKTTSSGHPHHMRK
>UniRef90_P54634_oligopeptide_47
PPQKWSFTQACASLDKTTSSGHPHHMRKNDCWNGESFTGKLADQASKANLMFEEGK
>UniRef90_P54634_oligopeptide_48
NDCWNGESFTGKLADQASKANLMFEEGKNMTPVYTGALKDELVKTDKIYGKIKKRL
>UniRef90_P54634_oligopeptide_49
NMTPVYTGALKDELVKTDKIYGKIKKRLLWGSDLATMIRCARAFGGLMDELKAHCV
>UniRef90_P54634_oligopeptide_50
LWGSDLATMIRCARAFGGLMDELKAHCVTLPIRVGMNMNEDGPIIFERHSRYKYHY
>UniRef90_P54634_oligopeptide_51
TLPIRVGMNMNEDGPIIFERHSRYKYHYDADYSRWDSTQQRAVLAAALEIMVKFSP
>UniRef90_P54634_oligopeptide_52
DADYSRWDSTQQRAVLAAALEIMVKFSPEPHLAQIVAEDLLSPSVMDVGDFKISIN
>UniRef90_P54634_oligopeptide_53
EPHLAQIVAEDLLSPSVMDVGDFKISINEGLPSGVPCTSQWNSIAHWLLTLCALSE
>UniRef90_P54634_oligopeptide_54
EGLPSGVPCTSQWNSIAHWLLTLCALSEVTNLSPDIIQANSLFSFYGDDEIVSTDI
>UniRef90_P54634_oligopeptide_55
VTNLSPDIIQANSLFSFYGDDEIVSTDINLNPEKLTAKLKEYGLKPTRPDKTEGPL
>UniRef90_P54634_oligopeptide_56
NLNPEKLTAKLKEYGLKPTRPDKTEGPLIISEDLNGLTFLRRTVTRDPAGWFGKLD
>UniRef90_P54634_oligopeptide_57
IISEDLNGLTFLRRTVTRDPAGWFGKLDQSSILRQMYWTRGPNHEDPSETMIPHSQ
>UniRef90_P54634_oligopeptide_58
QSSILRQMYWTRGPNHEDPSETMIPHSQRPIQLMSLLGEAALHGPAFYSKISKLVI
>UniRef90_P54634_oligopeptide_59
RPIQLMSLLGEAALHGPAFYSKISKLVIAELKEGGMDFYVPRQEPMFRWMRFSDLS
>UniRef90_P54634_oligopeptide_60
YSKISKLVIAELKEGGMDFYVPRQEPMFRWMRFSDLSTWEGDRNLAPSFVNEDGVE
>UniRef90_P54635_oligopeptide_1
MKMASNDANPSDGSAANLVPEVNNEVMALEPVVGAAIAAPVAGQQNVIDPWIRNNF
>UniRef90_P54635_oligopeptide_2
LEPVVGAAIAAPVAGQQNVIDPWIRNNFVQAPGGEFTVSPRNAPGEILWSAPLGPD
>UniRef90_P54635_oligopeptide_3
VQAPGGEFTVSPRNAPGEILWSAPLGPDLNPYLSHLSRMYNGYAGGFEVQVILAGN
>UniRef90_P54635_oligopeptide_4
LNPYLSHLSRMYNGYAGGFEVQVILAGNAFTAGKVIFAAVPPNFPTEGLSPSQVTM
>UniRef90_P54635_oligopeptide_5
AFTAGKVIFAAVPPNFPTEGLSPSQVTMFPHIIVDVRQLEPVLIPLPDVRNNFYHY
>UniRef90_P54635_oligopeptide_6
FPHIIVDVRQLEPVLIPLPDVRNNFYHYNQANDSTLKLIAMLYTPLRANNAGDDVF
>UniRef90_P54635_oligopeptide_7
NQANDSTLKLIAMLYTPLRANNAGDDVFTVSCRVLTRPSPDFDFIFLVPPTVESRT
>UniRef90_P54635_oligopeptide_8
TVSCRVLTRPSPDFDFIFLVPPTVESRTKPFTVPVLTVEEMSNSRFPIPLEKLYTG
>UniRef90_P54635_oligopeptide_9
KPFTVPVLTVEEMSNSRFPIPLEKLYTGPSSAFVVQPQNGRCTTDGVLLGTTQLSA
>UniRef90_P54635_oligopeptide_10
PSSAFVVQPQNGRCTTDGVLLGTTQLSAVNICNFRGDVTHIAGSHDYTMNLASQNW
>UniRef90_P54635_oligopeptide_11
VNICNFRGDVTHIAGSHDYTMNLASQNWSNYDPTEEIPAPLGTPDFVGKIQGLLTQ
>UniRef90_P54635_oligopeptide_12
SNYDPTEEIPAPLGTPDFVGKIQGLLTQTTRADGSTRAHKATVSTGSVHFTPKLGS
>UniRef90_P54635_oligopeptide_13
TTRADGSTRAHKATVSTGSVHFTPKLGSVQFTTDTNNDFQAGQNTKFTPVGVIQDG
>UniRef90_P54635_oligopeptide_14
VQFTTDTNNDFQAGQNTKFTPVGVIQDGDHHQNEPQQWSLPNYSGRTGHNVHLAPA
>UniRef90_P54635_oligopeptide_15
DHHQNEPQQWSLPNYSGRTGHNVHLAPAVAPTFPGEQLLFFRSTMPGCSGYPNMNL
>UniRef90_P54635_oligopeptide_16
VAPTFPGEQLLFFRSTMPGCSGYPNMNLDCLLPQEWVLHFYQEAAPAQSDVALLRF
>UniRef90_P54635_oligopeptide_17
DCLLPQEWVLHFYQEAAPAQSDVALLRFVNPDTGRVLFECKLHKSGYITVAHTGPY
>UniRef90_P54635_oligopeptide_18
VNPDTGRVLFECKLHKSGYITVAHTGPYDLVLPPNGYFRFDSWVNQFYTLAPMGNG
>UniRef90_P54635_oligopeptide_19
VLFECKLHKSGYITVAHTGPYDLVLPPNGYFRFDSWVNQFYTLAPMGNGTGRRRAL
>UniRef90_P54636_oligopeptide_1
MAGAFFAGLASDVLGSGLGSLINAGAGAINQKVEFENNRKLQQASFQFSSTLQQAS
>UniRef90_P54636_oligopeptide_2
INQKVEFENNRKLQQASFQFSSTLQQASFQHDKEMLQAQIEATQKLQQDLMKVKQA
>UniRef90_P54636_oligopeptide_3
FQHDKEMLQAQIEATQKLQQDLMKVKQAVLLEGGFSTADAARGAINAPMTKALDWS
>UniRef90_P54636_oligopeptide_4
VLLEGGFSTADAARGAINAPMTKALDWSGTRYWAPDARVTTYNAGHFSTPQSLGAL
>UniRef90_P54636_oligopeptide_5
GTRYWAPDARVTTYNAGHFSTPQSLGALTGRTNSRVSAPARSSPSALSNAPTATSL
>UniRef90_P54636_oligopeptide_6
TGRTNSRVSAPARSSPSALSNAPTATSLHSNQTVSTRLGSSAGSGTGVSSLSSAAR
>UniRef90_P54636_oligopeptide_7
HSNQTVSTRLGSSAGSGTGVSSLSSAARTRSWVEDQNRNLSPFMRGALNTSFVTPP
>UniRef90_P54636_oligopeptide_8
TRSWVEDQNRNLSPFMRGALNTSFVTPPSSRSSSQSTVSTVPKEILDSWTGAFNTR
>UniRef90_P54636_oligopeptide_9
RGALNTSFVTPPSSRSSSQSTVSTVPKEILDSWTGAFNTRRQPLFAHIRKRGESRV
>UniRef90_P54667_oligopeptide_1
MALFHNPEERPYKLPDLCRTLDTTLHDVTIDCVYCRRQLQRTEVYEFAFSDLCVVY
>UniRef90_P54667_oligopeptide_2
TIDCVYCRRQLQRTEVYEFAFSDLCVVYRDGVPFAACQSCIKFYAKIRELRYYSES
>UniRef90_P54667_oligopeptide_3
RDGVPFAACQSCIKFYAKIRELRYYSESVYATTLETITNTKLYNLLIRCMSCLKPL
>UniRef90_P54667_oligopeptide_4
VYATTLETITNTKLYNLLIRCMSCLKPLCPAEKLRHLTTKRRLHKIAGNFTGQCRH
>UniRef90_P54667_oligopeptide_5
IRCMSCLKPLCPAEKLRHLTTKRRLHKIAGNFTGQCRHCWTSKREDRRRIRQETQV
>UniRef90_P54668_oligopeptide_1
MHGPKPTVQEIVLELCPYNEIQPVDLVCHEQLGDSDDEIDEPDHAVNHHQHLLLAR
>UniRef90_P54668_oligopeptide_2
HEQLGDSDDEIDEPDHAVNHHQHLLLARRDEQQRHRIQCLCCKCNKALQLVVEASR
>UniRef90_P54668_oligopeptide_3
ARRDEQQRHRIQCLCCKCNKALQLVVEASRDNLRTLQQLFMDSLNFVCPWCATETQ
>UniRef90_P59594_oligopeptide_1
MFIFLLFLTLTSGSDLDRCTTFDDVQAPNYTQHTSSMRGVYYPDEIFRSDTLYLTQ
>UniRef90_P59594_oligopeptide_2
NYTQHTSSMRGVYYPDEIFRSDTLYLTQDLFLPFYSNVTGFHTINHTFGNPVIPFK
>UniRef90_P59594_oligopeptide_3
DLFLPFYSNVTGFHTINHTFGNPVIPFKDGIYFAATEKSNVVRGWVFGSTMNNKSQ
>UniRef90_P59594_oligopeptide_4
DGIYFAATEKSNVVRGWVFGSTMNNKSQSVIIINNSTNVVIRACNFELCDNPFFAV
>UniRef90_P59594_oligopeptide_5
SVIIINNSTNVVIRACNFELCDNPFFAVSKPMGTQTHTMIFDNAFNCTFEYISDAF
>UniRef90_P59594_oligopeptide_6
SKPMGTQTHTMIFDNAFNCTFEYISDAFSLDVSEKSGNFKHLREFVFKNKDGFLYV
>UniRef90_P59594_oligopeptide_7
SLDVSEKSGNFKHLREFVFKNKDGFLYVYKGYQPIDVVRDLPSGFNTLKPIFKLPL
>UniRef90_P59594_oligopeptide_8
YKGYQPIDVVRDLPSGFNTLKPIFKLPLGINITNFRAILTAFSPAQDIWGTSAAAY
>UniRef90_P59594_oligopeptide_9
GINITNFRAILTAFSPAQDIWGTSAAAYFVGYLKPTTFMLKYDENGTITDAVDCSQ
>UniRef90_P59594_oligopeptide_10
FVGYLKPTTFMLKYDENGTITDAVDCSQNPLAELKCSVKSFEIDKGIYQTSNFRVV
>UniRef90_P59594_oligopeptide_11
NPLAELKCSVKSFEIDKGIYQTSNFRVVPSGDVVRFPNITNLCPFGEVFNATKFPS
>UniRef90_P59594_oligopeptide_12
PSGDVVRFPNITNLCPFGEVFNATKFPSVYAWERKKISNCVADYSVLYNSTFFSTF
>UniRef90_P59594_oligopeptide_13
VYAWERKKISNCVADYSVLYNSTFFSTFKCYGVSATKLNDLCFSNVYADSFVVKGD
>UniRef90_P59594_oligopeptide_14
KCYGVSATKLNDLCFSNVYADSFVVKGDDVRQIAPGQTGVIADYNYKLPDDFMGCV
>UniRef90_P59594_oligopeptide_15
DVRQIAPGQTGVIADYNYKLPDDFMGCVLAWNTRNIDATSTGNYNYKYRYLRHGKL
>UniRef90_P59594_oligopeptide_16
LAWNTRNIDATSTGNYNYKYRYLRHGKLRPFERDISNVPFSPDGKPCTPPALNCYW
>UniRef90_P59594_oligopeptide_17
RPFERDISNVPFSPDGKPCTPPALNCYWPLNDYGFYTTTGIGYQPYRVVVLSFELL
>UniRef90_P59594_oligopeptide_18
PLNDYGFYTTTGIGYQPYRVVVLSFELLNAPATVCGPKLSTDLIKNQCVNFNFNGL
>UniRef90_P59594_oligopeptide_19
NAPATVCGPKLSTDLIKNQCVNFNFNGLTGTGVLTPSSKRFQPFQQFGRDVSDFTD
>UniRef90_P59594_oligopeptide_20
TGTGVLTPSSKRFQPFQQFGRDVSDFTDSVRDPKTSEILDISPCSFGGVSVITPGT
>UniRef90_P59594_oligopeptide_21
SVRDPKTSEILDISPCSFGGVSVITPGTNASSEVAVLYQDVNCTDVSTAIHADQLT
>UniRef90_P59594_oligopeptide_22
NASSEVAVLYQDVNCTDVSTAIHADQLTPAWRIYSTGNNVFQTQAGCLIGAEHVDT
>UniRef90_P59594_oligopeptide_23
PAWRIYSTGNNVFQTQAGCLIGAEHVDTSYECDIPIGAGICASYHTVSLLRSTSQK
>UniRef90_P59594_oligopeptide_24
SYECDIPIGAGICASYHTVSLLRSTSQKSIVAYTMSLGADSSIAYSNNTIAIPTNF
>UniRef90_P59594_oligopeptide_25
SIVAYTMSLGADSSIAYSNNTIAIPTNFSISITTEVMPVSMAKTSVDCNMYICGDS
>UniRef90_P59594_oligopeptide_26
SISITTEVMPVSMAKTSVDCNMYICGDSTECANLLLQYGSFCTQLNRALSGIAAEQ
>UniRef90_P59594_oligopeptide_27
TECANLLLQYGSFCTQLNRALSGIAAEQDRNTREVFAQVKQMYKTPTLKYFGGFNF
>UniRef90_P59594_oligopeptide_28
DRNTREVFAQVKQMYKTPTLKYFGGFNFSQILPDPLKPTKRSFIEDLLFNKVTLAD
>UniRef90_P59594_oligopeptide_29
SQILPDPLKPTKRSFIEDLLFNKVTLADAGFMKQYGECLGDINARDLICAQKFNGL
>UniRef90_P59594_oligopeptide_30
AGFMKQYGECLGDINARDLICAQKFNGLTVLPPLLTDDMIAAYTAALVSGTATAGW
>UniRef90_P59594_oligopeptide_31
TVLPPLLTDDMIAAYTAALVSGTATAGWTFGAGAALQIPFAMQMAYRFNGIGVTQN
>UniRef90_P59594_oligopeptide_32
TFGAGAALQIPFAMQMAYRFNGIGVTQNVLYENQKQIANQFNKAISQIQESLTTTS
>UniRef90_P59594_oligopeptide_33
VLYENQKQIANQFNKAISQIQESLTTTSTALGKLQDVVNQNAQALNTLVKQLSSNF
>UniRef90_P59594_oligopeptide_34
TALGKLQDVVNQNAQALNTLVKQLSSNFGAISSVLNDILSRLDKVEAEVQIDRLIT
>UniRef90_P59594_oligopeptide_35
GAISSVLNDILSRLDKVEAEVQIDRLITGRLQSLQTYVTQQLIRAAEIRASANLAA
>UniRef90_P59594_oligopeptide_36
GRLQSLQTYVTQQLIRAAEIRASANLAATKMSECVLGQSKRVDFCGKGYHLMSFPQ
>UniRef90_P59594_oligopeptide_37
TKMSECVLGQSKRVDFCGKGYHLMSFPQAAPHGVVFLHVTYVPSQERNFTTAPAIC
>UniRef90_P59594_oligopeptide_38
AAPHGVVFLHVTYVPSQERNFTTAPAICHEGKAYFPREGVFVFNGTSWFITQRNFF
>UniRef90_P59594_oligopeptide_39
HEGKAYFPREGVFVFNGTSWFITQRNFFSPQIITTDNTFVSGNCDVVIGIINNTVY
>UniRef90_P59594_oligopeptide_40
SPQIITTDNTFVSGNCDVVIGIINNTVYDPLQPELDSFKEELDKYFKNHTSPDVDL
>UniRef90_P59594_oligopeptide_41
DPLQPELDSFKEELDKYFKNHTSPDVDLGDISGINASVVNIQKEIDRLNEVAKNLN
>UniRef90_P59594_oligopeptide_42
GDISGINASVVNIQKEIDRLNEVAKNLNESLIDLQELGKYEQYIKWPWYVWLGFIA
>UniRef90_P59594_oligopeptide_43
ESLIDLQELGKYEQYIKWPWYVWLGFIAGLIAIVMVTILLCCMTSCCSCLKGACSC
>UniRef90_P59594_oligopeptide_44
LGFIAGLIAIVMVTILLCCMTSCCSCLKGACSCGSCCKFDEDDSEPVLKGVKLHYT
>UniRef90_P59595_oligopeptide_1
MSDNGPQSNQRSAPRITFGGPTDSTDNNQNGGRNGARPKQRRPQGLPNNTASWFTA
>UniRef90_P59595_oligopeptide_2
QNGGRNGARPKQRRPQGLPNNTASWFTALTQHGKEELRFPRGQGVPINTNSGPDDQ
>UniRef90_P59595_oligopeptide_3
LTQHGKEELRFPRGQGVPINTNSGPDDQIGYYRRATRRVRGGDGKMKELSPRWYFY
>UniRef90_P59595_oligopeptide_4
IGYYRRATRRVRGGDGKMKELSPRWYFYYLGTGPEASLPYGANKEGIVWVATEGAL
>UniRef90_P59595_oligopeptide_5
YLGTGPEASLPYGANKEGIVWVATEGALNTPKDHIGTRNPNNNAATVLQLPQGTTL
>UniRef90_P59595_oligopeptide_6
NTPKDHIGTRNPNNNAATVLQLPQGTTLPKGFYAEGSRGGSQASSRSSSRSRGNSR
>UniRef90_P59595_oligopeptide_7
PKGFYAEGSRGGSQASSRSSSRSRGNSRNSTPGSSRGNSPARMASGGGETALALLL
>UniRef90_P59595_oligopeptide_8
NSTPGSSRGNSPARMASGGGETALALLLLDRLNQLESKVSGKGQQQQGQTVTKKSA
>UniRef90_P59595_oligopeptide_9
LDRLNQLESKVSGKGQQQQGQTVTKKSAAEASKKPRQKRTATKQYNVTQAFGRRGP
>UniRef90_P59595_oligopeptide_10
AEASKKPRQKRTATKQYNVTQAFGRRGPEQTQGNFGDQDLIRQGTDYKHWPQIAQF
>UniRef90_P59595_oligopeptide_11
EQTQGNFGDQDLIRQGTDYKHWPQIAQFAPSASAFFGMSRIGMEVTPSGTWLTYHG
>UniRef90_P59595_oligopeptide_12
APSASAFFGMSRIGMEVTPSGTWLTYHGAIKLDDKDPQFKDNVILLNKHIDAYKTF
>UniRef90_P59595_oligopeptide_13
AIKLDDKDPQFKDNVILLNKHIDAYKTFPPTEPKKDKKKKTDEAQPLPQRQKKQPT
>UniRef90_P59595_oligopeptide_14
PPTEPKKDKKKKTDEAQPLPQRQKKQPTVTLLPAADMDDFSRQLQNSMSGASADST
>UniRef90_P59595_oligopeptide_15
TEPKKDKKKKTDEAQPLPQRQKKQPTVTLLPAADMDDFSRQLQNSMSGASADSTQA
>UniRef90_P59596_oligopeptide_1
MADNGTITVEELKQLLEQWNLVIGFLFLAWIMLLQFAYSNRNRFLYIIKLVFLWLL
>UniRef90_P59596_oligopeptide_2
AWIMLLQFAYSNRNRFLYIIKLVFLWLLWPVTLACFVLAAVYRINWVTGGIAIAMA
>UniRef90_P59596_oligopeptide_3
WPVTLACFVLAAVYRINWVTGGIAIAMACIVGLMWLSYFVASFRLFARTRSMWSFN
>UniRef90_P59596_oligopeptide_4
CIVGLMWLSYFVASFRLFARTRSMWSFNPETNILLNVPLRGTIVTRPLMESELVIG
>UniRef90_P59596_oligopeptide_5
PETNILLNVPLRGTIVTRPLMESELVIGAVIIRGHLRMAGHSLGRCDIKDLPKEIT
>UniRef90_P59596_oligopeptide_6
AVIIRGHLRMAGHSLGRCDIKDLPKEITVATSRTLSYYKLGASQRVGTDSGFAAYN
>UniRef90_P59596_oligopeptide_7
EITVATSRTLSYYKLGASQRVGTDSGFAAYNRYRIGNYKLNTDHAGSNDNIALLVQ
>UniRef90_P59632_oligopeptide_1
MDLFMRFFTLGSITAQPVKIDNASPASTVHATATIPLQASLPFGWLVIGVAFLAVF
>UniRef90_P59632_oligopeptide_2
VHATATIPLQASLPFGWLVIGVAFLAVFQSATKIIALNKRWQLALYKGFQFICNLL
>UniRef90_P59632_oligopeptide_3
QSATKIIALNKRWQLALYKGFQFICNLLLLFVTIYSHLLLVAAGMEAQFLYLYALI
>UniRef90_P59632_oligopeptide_4
LLFVTIYSHLLLVAAGMEAQFLYLYALIYFLQCINACRIIMRCWLCWKCKSKNPLL
>UniRef90_P59632_oligopeptide_5
YFLQCINACRIIMRCWLCWKCKSKNPLLYDANYFVCWHTHNYDYCIPYNSVTDTIV
>UniRef90_P59632_oligopeptide_6
YDANYFVCWHTHNYDYCIPYNSVTDTIVVTEGDGISTPKLKEDYQIGGYSEDRHSG
>UniRef90_P59632_oligopeptide_7
VTEGDGISTPKLKEDYQIGGYSEDRHSGVKDYVVVHGYFTEVYYQLESTQITTDTG
>UniRef90_P59632_oligopeptide_8
VKDYVVVHGYFTEVYYQLESTQITTDTGIENATFFIFNKLVKDPPNVQIHTIDGSS
>UniRef90_P59632_oligopeptide_9
ITTDTGIENATFFIFNKLVKDPPNVQIHTIDGSSGVANPAMDPIYDEPTTTTSVPL
>UniRef90_P59633_oligopeptide_1
MMPTTLFAGTHITMTTVYHITVSQIQLSLLKVTAFQHQNSKKTTKLVVILRIGTQV
>UniRef90_P59633_oligopeptide_2
LLKVTAFQHQNSKKTTKLVVILRIGTQVLKTMSLYMAISPKFTTSLSLHKLLQTLV
>UniRef90_P59633_oligopeptide_3
LKTMSLYMAISPKFTTSLSLHKLLQTLVLKMLHSSSLTSLLKTHRMCKYTQSTALQ
>UniRef90_P59633_oligopeptide_4
LKMLHSSSLTSLLKTHRMCKYTQSTALQELLIQQWIQFMMSRRRLLACLCKHKKVS
>UniRef90_P59633_oligopeptide_5
THRMCKYTQSTALQELLIQQWIQFMMSRRRLLACLCKHKKVSTNLCTHSFRKKQVR
>UniRef90_P59634_oligopeptide_1
MFHLVDFQVTIAEILIIIMRTFRIAIWNLDVIISSIVRQLFKPLTKKNYSELDDEE
>UniRef90_P59634_oligopeptide_2
QVTIAEILIIIMRTFRIAIWNLDVIISSIVRQLFKPLTKKNYSELDDEEPMELDYP
>UniRef90_P59635_oligopeptide_1
MKIILFLTLIVFTSCELYHYQECVRGTTVLLKEPCPSGTYEGNSPFHPLADNKFAL
>UniRef90_P59635_oligopeptide_2
VLLKEPCPSGTYEGNSPFHPLADNKFALTCTSTHFAFACADGTRHTYQLRARSVSP
>UniRef90_P59635_oligopeptide_3
TCTSTHFAFACADGTRHTYQLRARSVSPKLFIRQEEVQQELYSPLFLIVAALVFLI
>UniRef90_P59635_oligopeptide_4
CADGTRHTYQLRARSVSPKLFIRQEEVQQELYSPLFLIVAALVFLILCFTIKRKTE
>UniRef90_P59636_oligopeptide_1
MDPNQTNVVPPALHLVDPQIQLTITRMEDAMGQGQNSADPKVYPIILRLGSQLSLS
>UniRef90_P59636_oligopeptide_2
DAMGQGQNSADPKVYPIILRLGSQLSLSMARRNLDSLEARAFQSTPIVVQMTKLAT
>UniRef90_P59636_oligopeptide_3
YPIILRLGSQLSLSMARRNLDSLEARAFQSTPIVVQMTKLATTEELPDEFVVVTAK
>UniRef90_P60166_oligopeptide_1
MDQFIKQDETGDLIETGMNVANHFLSAPIQGTNSLSKASIIPGVAPVLIGNPEQKN
>UniRef90_P60166_oligopeptide_2
IQGTNSLSKASIIPGVAPVLIGNPEQKNIQHPTASHQGSKSKGSGSGVRSIIVPPS
>UniRef90_P60166_oligopeptide_3
IQHPTASHQGSKSKGSGSGVRSIIVPPSEAGNGGTQDPEPLFAQTGQGGIVTTVYQ
>UniRef90_P60166_oligopeptide_4
EAGNGGTQDPEPLFAQTGQGGIVTTVYQDPTIQPTGSSRSVELAKIGKERMINRFV
>UniRef90_P60166_oligopeptide_5
DPTIQPTGSSRSVELAKIGKERMINRFVEKPRISTPVTEFKRGGPGAAAQGQTIQE
>UniRef90_P60166_oligopeptide_6
EKPRISTPVTEFKRGGPGAAAQGQTIQEEGIDGNGASAGSKERSGSLSGATLYAHL
>UniRef90_P60166_oligopeptide_7
EGIDGNGASAGSKERSGSLSGATLYAHLSLPQQDSTPANVGIAPQSAISANEIMDL
>UniRef90_P60166_oligopeptide_8
SLPQQDSTPANVGIAPQSAISANEIMDLLRGMDARLQHLEQKVDKVLAQGSMVTQI
>UniRef90_P60166_oligopeptide_9
LRGMDARLQHLEQKVDKVLAQGSMVTQIKNELSTVKTTLATIEGMMATVKIMDPGN
>UniRef90_P60166_oligopeptide_10
KNELSTVKTTLATIEGMMATVKIMDPGNPTGVPVDELRRSFSDHVTIVSGPGDVPF
>UniRef90_P60166_oligopeptide_11
PTGVPVDELRRSFSDHVTIVSGPGDVPFSSSEEPTLYLDELARPVSKPRPAKQTKP
>UniRef90_P60166_oligopeptide_12
SSSEEPTLYLDELARPVSKPRPAKQTKPQPVKDLAGRKVMITKMITDCVANPQMKQ
>UniRef90_P60166_oligopeptide_13
PQPVKDLAGRKVMITKMITDCVANPQMKQAFEQRLAKASTEDALNDIKRDIIRSAI
>UniRef90_P60171_oligopeptide_10
LLQLNETIYTSGKRSNTTGKLIWKVNPEIDTTIGEWAFWETKKTSLEKFAVKSCLS
>UniRef90_P60171_oligopeptide_11
IDTTIGEWAFWETKKTSLEKFAVKSCLSQLYQTEPKTSVVRVRRELLPTQGPTQQL
>UniRef90_P60171_oligopeptide_12
QLYQTEPKTSVVRVRRELLPTQGPTQQLKTTKSWLQKIPLQWFKCTVKEGKLQCRI
>UniRef90_P60504_oligopeptide_1
MSSLYLATVDAFLRNPHTRHRTCADLRRELDAYADEERREAAKAIAHPDRPLLAPP
>UniRef90_P60504_oligopeptide_2
CADLRRELDAYADEERREAAKAIAHPDRPLLAPPSAPPNHSHLAARETAPPPAATP
>UniRef90_P60505_oligopeptide_1
MWTILLFCVPVIYGELYPDFCPLAVVDFDVNATVDDLLLFDISLSKQCSDDKIRHS
>UniRef90_P60505_oligopeptide_2
DVNATVDDLLLFDISLSKQCSDDKIRHSAVAAMTDNAFFFGNSETQIETDFGKYLA
>UniRef90_P60505_oligopeptide_3
AVAAMTDNAFFFGNSETQIETDFGKYLAFNCYQVFSTLNHFLFKNFKKTKGLMKRY
>UniRef90_P60505_oligopeptide_4
FNCYQVFSTLNHFLFKNFKKTKGLMKRYDKLCLDVESYIHIQIICSPFKSFIRLRR
>UniRef90_P60505_oligopeptide_5
DKLCLDVESYIHIQIICSPFKSFIRLRRMNETGISPRILETTFYLQNKRNSTWVAI
>UniRef90_P60505_oligopeptide_6
MNETGISPRILETTFYLQNKRNSTWVAIKNYLGEDDPFTYRIWHTLTHAKNFLINS
>UniRef90_P60505_oligopeptide_7
KNYLGEDDPFTYRIWHTLTHAKNFLINSCENDFNQLFFWQRKYLSLAKTFEATFKQ
>UniRef90_P60505_oligopeptide_8
CENDFNQLFFWQRKYLSLAKTFEATFKQGFNPMIEQRNEQRYRTNNIDCSFSKFRQ
>UniRef90_P60505_oligopeptide_9
GFNPMIEQRNEQRYRTNNIDCSFSKFRQNGVKVAVCKYTGWGVSGFGSLEVLQKIK
>UniRef90_P60505_oligopeptide_10
NGVKVAVCKYTGWGVSGFGSLEVLQKIKSPFGEEWKRVGFNSTGAFTPLYGSDVLW
>UniRef90_P60505_oligopeptide_11
SPFGEEWKRVGFNSTGAFTPLYGSDVLWGLIFLRVEMTTYVCTCTNKNTGTQIQVT
>UniRef90_P60505_oligopeptide_12
GLIFLRVEMTTYVCTCTNKNTGTQIQVTLPDVDLDLLDSEKTSSNVFVDMLCYTLI
>UniRef90_P60505_oligopeptide_13
LPDVDLDLLDSEKTSSNVFVDMLCYTLIAILFLAFVTAVVLLGVSCLDGVQKVLTW
>UniRef90_P60505_oligopeptide_14
AILFLAFVTAVVLLGVSCLDGVQKVLTWPLQHIQKEPVSEKIINLTNLMFGQEPLP
>UniRef90_P60505_oligopeptide_15
VVLLGVSCLDGVQKVLTWPLQHIQKEPVSEKIINLTNLMFGQEPLPKKESLKQQCL
>UniRef90_P60672_oligopeptide_1
MNPTSIVLIVIATVAVCLIIMQIYYIYENYDNIKEFNSTHSTLEYSKTINVFSLDR
>UniRef90_P60672_oligopeptide_2
NYDNIKEFNSTHSTLEYSKTINVFSLDRRIYDPNDHIYDVKQKWRCVNYKNNYVSV
>UniRef90_P60672_oligopeptide_3
RIYDPNDHIYDVKQKWRCVNYKNNYVSVSVFGFKSNKDKNIKMFTTINDCINYTFS
>UniRef90_P60672_oligopeptide_4
SVFGFKSNKDKNIKMFTTINDCINYTFSKSTHSDIYNPCILDDGFQNQDCIFLKSV
>UniRef90_P60672_oligopeptide_5
VFGFKSNKDKNIKMFTTINDCINYTFSKSTHSDIYNPCILDDGFQNQDCIFLKSVI
>UniRef90_P68314_oligopeptide_1
MVFQLVCSTCGKDISHERYKLIIRKKSLKDVLVSVKNECCRLKLSTQIEPQRNLTV
>UniRef90_P68314_oligopeptide_2
STCGKDISHERYKLIIRKKSLKDVLVSVKNECCRLKLSTQIEPQRNLTVQPLLDIN
>UniRef90_P68321_oligopeptide_1
MDSIYCTFDQKLTLSDIGTLCKLTNAVIPIPSHRHLIGNTNLGLYTVLSTTTDYIQ
>UniRef90_P68321_oligopeptide_2
PIPSHRHLIGNTNLGLYTVLSTTTDYIQIRDILKTMVLTILQKVEGNQLILIRPKI
>UniRef90_P68321_oligopeptide_3
IRDILKTMVLTILQKVEGNQLILIRPKIGHQYEIKNTGPFPLEKGDQLSLLPPFLK
>UniRef90_P68321_oligopeptide_4
GHQYEIKNTGPFPLEKGDQLSLLPPFLKPSQQLLVLPNWELILPLLIPTDVATEIN
>UniRef90_P68321_oligopeptide_5
PSQQLLVLPNWELILPLLIPTDVATEINVRMLCISLLSIHRKYEEVQIIIDELRTL
>UniRef90_P68321_oligopeptide_6
VRMLCISLLSIHRKYEEVQIIIDELRTLQYRDVTIKLPDVINDCKSTFSMKTACIS
>UniRef90_P68321_oligopeptide_7
QYRDVTIKLPDVINDCKSTFSMKTACISFSMIATMAPDIVQTYIERLSLEDQSMLL
>UniRef90_P68321_oligopeptide_8
FSMIATMAPDIVQTYIERLSLEDQSMLLIKCQELLAKKNFSQEPSSFKATEIKTEL
>UniRef90_P68321_oligopeptide_9
IKCQELLAKKNFSQEPSSFKATEIKTELQKIKTVFTMINQINSLTQEKTFFIVADV
>UniRef90_P68321_oligopeptide_10
QEPSSFKATEIKTELQKIKTVFTMINQINSLTQEKTFFIVADVSADNRLATCIFKE
>UniRef90_P68324_oligopeptide_1
MLLRLWVFVLLTPCYGWRPLNISNSSHCRNGNFENPIVRPGFITFNFYTKNDTRIY
>UniRef90_P68324_oligopeptide_2
RNGNFENPIVRPGFITFNFYTKNDTRIYQVPKCLLGSDITYHLFDAINTTESLTNY
>UniRef90_P68324_oligopeptide_3
QVPKCLLGSDITYHLFDAINTTESLTNYEKRVTRFYEPPMNDILRLSPVPSVKQFN
>UniRef90_P68324_oligopeptide_4
EKRVTRFYEPPMNDILRLSPVPSVKQFNLDRSIQPQVVYSLNMYPSQGIYYVRVVE
>UniRef90_P68324_oligopeptide_5
LDRSIQPQVVYSLNMYPSQGIYYVRVVEVRQMQYDNVSCKLPNSLKELIFPVQVRC
>UniRef90_P68324_oligopeptide_6
VRQMQYDNVSCKLPNSLKELIFPVQVRCAKITRYVGEDIYTHFFTPDFMILYIQNP
>UniRef90_P68324_oligopeptide_7
AKITRYVGEDIYTHFFTPDFMILYIQNPAGDLTMMYGNTTSINFKAPYKKSSFIFK
>UniRef90_P68324_oligopeptide_8
AGDLTMMYGNTTSINFKAPYKKSSFIFKQTLTDDLLLIVEKDVIDVQYRFISDATF
>UniRef90_P68324_oligopeptide_9
QTLTDDLLLIVEKDVIDVQYRFISDATFVDETLNDVDEVEALLLKFNNLGIQTLLR
>UniRef90_P68324_oligopeptide_10
VDETLNDVDEVEALLLKFNNLGIQTLLRGDCKKPNYAGIPQMMFLYGIVHFSYSTK
>UniRef90_P68324_oligopeptide_11
GDCKKPNYAGIPQMMFLYGIVHFSYSTKNTGPMPVLRVLKTHENLLSIDSFVNRCV
>UniRef90_P68324_oligopeptide_12
NTGPMPVLRVLKTHENLLSIDSFVNRCVNVSEGTLQYPKMKEFLKYEPSDYSYITK
>UniRef90_P68324_oligopeptide_13
NVSEGTLQYPKMKEFLKYEPSDYSYITKNKSISVSTLLTYLATAYESNVTISKYKW
>UniRef90_P68324_oligopeptide_14
NKSISVSTLLTYLATAYESNVTISKYKWTDIANTLQNIYEKHMFFTNLTFSDRETL
>UniRef90_P68324_oligopeptide_15
TDIANTLQNIYEKHMFFTNLTFSDRETLFMLAEIANIIPTDERMQRHMQLLIGNLC
>UniRef90_P68324_oligopeptide_16
FMLAEIANIIPTDERMQRHMQLLIGNLCNPVEIVSWARMLTADRAPNLENIYSPCA
>UniRef90_P68324_oligopeptide_17
NPVEIVSWARMLTADRAPNLENIYSPCASPVRRDVTNSFLKTVLTYASLDRYRSDM
>UniRef90_P68324_oligopeptide_18
SPVRRDVTNSFLKTVLTYASLDRYRSDMMEMLSVYRPPNMERVAAIQCLSPSEPAA
>UniRef90_P68324_oligopeptide_19
MEMLSVYRPPNMERVAAIQCLSPSEPAASLTLPNVTFVISPSYVIKGVSLTITTTI
>UniRef90_P68324_oligopeptide_20
SLTLPNVTFVISPSYVIKGVSLTITTTIVATSIIITAIPLNSTCVSTNYKYAGQDL
>UniRef90_P68324_oligopeptide_24
VPNTRTHYLLLAKNGSVFEMSEVGIDIDQVSIILVIIYILIAIIALFGLYRLIRLC
>UniRef90_P68331_oligopeptide_1
MLAVRSLQHLSTVVLITAYGLVLVWYTVFGASPLHRCIYAVRPTGTNNDTALVWMK
>UniRef90_P68331_oligopeptide_2
FGASPLHRCIYAVRPTGTNNDTALVWMKMNQTLLFLGAPTHPPNGGWRNHAHICYA
>UniRef90_P68331_oligopeptide_3
MNQTLLFLGAPTHPPNGGWRNHAHICYANLIAGRVVPFQVPPDAMNRRIMNVHEAV
>UniRef90_P68331_oligopeptide_4
NLIAGRVVPFQVPPDAMNRRIMNVHEAVNCLETLWYTRVRLVVVGWFLYLAFVALH
>UniRef90_P68331_oligopeptide_5
NCLETLWYTRVRLVVVGWFLYLAFVALHQRRCMFGVVSPAHKMVAPATYLLNYAGR
>UniRef90_P68331_oligopeptide_6
QRRCMFGVVSPAHKMVAPATYLLNYAGRIVSSVFLQYPYTKITRLLCELSVQRQNL
>UniRef90_P68331_oligopeptide_7
IVSSVFLQYPYTKITRLLCELSVQRQNLVQLFETDPVTFLYHRPAIGVIVGCELML
>UniRef90_P68331_oligopeptide_8
VQLFETDPVTFLYHRPAIGVIVGCELMLRFVAVGLIVGTAFISRGACAITYPLFLT
>UniRef90_P68331_oligopeptide_9
RFVAVGLIVGTAFISRGACAITYPLFLTITTWCFVSTIGLTELYCILRRGPAPKNA
>UniRef90_P68331_oligopeptide_10
ITTWCFVSTIGLTELYCILRRGPAPKNADKAAAPGRSKGLSGVCGRCCSIILSGIA
>UniRef90_P68331_oligopeptide_11
DKAAAPGRSKGLSGVCGRCCSIILSGIAVRLCYIAVVAGVVLVALHYEQEIQRRLF
>UniRef90_P68331_oligopeptide_12
AAAPGRSKGLSGVCGRCCSIILSGIAVRLCYIAVVAGVVLVALHYEQEIQRRLFDV
>UniRef90_P68336_oligopeptide_1
MDLLVDDLFADADGVSPPPPRPAGGPKNTPAAPPLYATGRLSQAQLMPSPPMPVPP
>UniRef90_P68336_oligopeptide_2
TPAAPPLYATGRLSQAQLMPSPPMPVPPAALFNRLLDDLGFSAGPALCTMLDTWNE
>UniRef90_P68336_oligopeptide_3
AALFNRLLDDLGFSAGPALCTMLDTWNEDLFSGFPTNADMYRECKFLSTLPSDVID
>UniRef90_P68336_oligopeptide_4
DLFSGFPTNADMYRECKFLSTLPSDVIDWGDAHVPERSPIDIRAHGDVAFPTLPAT
>UniRef90_P68336_oligopeptide_5
WGDAHVPERSPIDIRAHGDVAFPTLPATRDELPSYYEAMAQFFRGELRAREESYRT
>UniRef90_P68336_oligopeptide_6
RDELPSYYEAMAQFFRGELRAREESYRTVLANFCSALYRYLRASVRQLHRQAHMRG
>UniRef90_P68336_oligopeptide_7
VLANFCSALYRYLRASVRQLHRQAHMRGRNRDLREMLRTTIADRYYRETARLARVL
>UniRef90_P68336_oligopeptide_8
RNRDLREMLRTTIADRYYRETARLARVLFLHLYLFLSREILWAAYAEQMMRPDLFD
>UniRef90_P68336_oligopeptide_9
FLHLYLFLSREILWAAYAEQMMRPDLFDGLCCDLESWRQLACLFQPLMFINGSLTV
>UniRef90_P68336_oligopeptide_10
GLCCDLESWRQLACLFQPLMFINGSLTVRGVPVEARRLRELNHIREHLNLPLVRSA
>UniRef90_P68336_oligopeptide_11
RGVPVEARRLRELNHIREHLNLPLVRSAAAEEPGAPLTTPPVLQGNQARSSGYFML
>UniRef90_P68336_oligopeptide_12
AAEEPGAPLTTPPVLQGNQARSSGYFMLLIRAKLDSYSSVATSEGESVMREHAYSR
>UniRef90_P68336_oligopeptide_13
LIRAKLDSYSSVATSEGESVMREHAYSRGRTRNNYGSTIEGLLDLPDDDDAPAEAG
>UniRef90_P68336_oligopeptide_14
GRTRNNYGSTIEGLLDLPDDDDAPAEAGLVAPRMSFLSAGQRPRRLSTTAPITDVS
>UniRef90_P68336_oligopeptide_15
LVAPRMSFLSAGQRPRRLSTTAPITDVSLGDELRLDGEEVDMTPADALDDFDLEML
>UniRef90_P68336_oligopeptide_16
LGDELRLDGEEVDMTPADALDDFDLEMLGDVESPSPGMTHDPVSYGALDVDDFEFE
>UniRef90_P68336_oligopeptide_17
TPADALDDFDLEMLGDVESPSPGMTHDPVSYGALDVDDFEFEQMFTDAMGIDDFGG
>UniRef90_P68343_oligopeptide_1
MEAALLVCQYTIQSLIQLTRDDPGFFNVEILEFPFYPACNVCTADVNATINFDVGG
>UniRef90_P68343_oligopeptide_2
EILEFPFYPACNVCTADVNATINFDVGGKKHKLNLDFGLLTPHTKAVYQPRGAFGG
>UniRef90_P68343_oligopeptide_3
KKHKLNLDFGLLTPHTKAVYQPRGAFGGSENATNLFLLELLGAGELALTMRSKKLP
>UniRef90_P68343_oligopeptide_4
SENATNLFLLELLGAGELALTMRSKKLPINITTGEEQQVSLESVDVYFQDVFGTMW
>UniRef90_P68343_oligopeptide_5
INITTGEEQQVSLESVDVYFQDVFGTMWCHHAEMQNPVYLIPETVPYIKWDNCNST
>UniRef90_P68343_oligopeptide_15
VSGLGTAPKTLIITRTATNATTTTHKVIFSKAPESTTTSPTLNTTGFAAPNTTTGL
>UniRef90_P68343_oligopeptide_16
FSKAPESTTTSPTLNTTGFAAPNTTTGLPSSTHVPTNLTAPASTGPTVSTADVTSP
>UniRef90_P68343_oligopeptide_17
PSSTHVPTNLTAPASTGPTVSTADVTSPTPAGTTSGASPVTPSPSPRDNGTESKAP
>UniRef90_P68343_oligopeptide_18
TPAGTTSGASPVTPSPSPRDNGTESKAPDMTSPTSAVTTPTPNATSPTPAVTTPTP
>UniRef90_P68343_oligopeptide_19
DMTSPTSAVTTPTPNATSPTPAVTTPTPNATSPTLGKTSPTSAVTTPTPNATSPTP
>UniRef90_P68343_oligopeptide_20
NATSPTLGKTSPTSAVTTPTPNATSPTPAVTTPTPNATIPTLGKTSPTSAVTTPTP
>UniRef90_P68343_oligopeptide_21
AVTTPTPNATIPTLGKTSPTSAVTTPTPNATSPTVGETSPQANTTNHTLGGTSSTP
>UniRef90_P68343_oligopeptide_22
NATSPTVGETSPQANTTNHTLGGTSSTPVVTSPPKNATSAVTTGQHNITSSSTSSM
>UniRef90_P68343_oligopeptide_23
VVTSPPKNATSAVTTGQHNITSSSTSSMSLRPSSISETLSPSTSDNSTSHMPLLTS
>UniRef90_P68343_oligopeptide_24
SLRPSSISETLSPSTSDNSTSHMPLLTSAHPTGGENITQVTPASTSTHHVSTSSPA
>UniRef90_P68343_oligopeptide_25
AHPTGGENITQVTPASTSTHHVSTSSPAPRPGTTSQASGPGNSSTSTKPGEVNVTK
>UniRef90_P68343_oligopeptide_26
PRPGTTSQASGPGNSSTSTKPGEVNVTKGTPPKNATSPQAPSGQKTAVPTVTSTGG
>UniRef90_P68343_oligopeptide_27
GTPPKNATSPQAPSGQKTAVPTVTSTGGKANSTTGGKHTTGHGARTSTEPTTDYGG
>UniRef90_P68343_oligopeptide_28
KANSTTGGKHTTGHGARTSTEPTTDYGGDSTTPRTRYNATTYLPPSTSSKLRPRWT
>UniRef90_P68343_oligopeptide_29
DSTTPRTRYNATTYLPPSTSSKLRPRWTFTSPPVTTAQATVPVPPTSQPRFSNLSM
>UniRef90_P68343_oligopeptide_30
FTSPPVTTAQATVPVPPTSQPRFSNLSMLVLQWASLAVLTLLLLLVMADCAFRRNL
>UniRef90_P68438_oligopeptide_1
MDSKETILIEIIPKIKAYLLDANISPKSYDDFISRNKNIFVINLYNVSTITEEDIR
>UniRef90_P68438_oligopeptide_2
YDDFISRNKNIFVINLYNVSTITEEDIRLLYTTIEQNIDADDQTLVAIFSYIGYKF
>UniRef90_P68438_oligopeptide_3
LLYTTIEQNIDADDQTLVAIFSYIGYKFEQAVKEEISTSLSFNDKNTTDEMTYNLY
>UniRef90_P68438_oligopeptide_4
EQAVKEEISTSLSFNDKNTTDEMTYNLYDLFFNTLDMYLRQKKISILVNDDVRGDV
>UniRef90_P68438_oligopeptide_5
DLFFNTLDMYLRQKKISILVNDDVRGDVIVSYKNSDLVSSFNAELEPEIKKIPFNM
>UniRef90_P68438_oligopeptide_6
IVSYKNSDLVSSFNAELEPEIKKIPFNMKNLLPYLEKNLDQLRFSKKYLDFAYLCR
>UniRef90_P68438_oligopeptide_7
KNLLPYLEKNLDQLRFSKKYLDFAYLCRHIGIPISKKKYNVRYVFLYKIDGLSIPI
>UniRef90_P68438_oligopeptide_8
HIGIPISKKKYNVRYVFLYKIDGLSIPIIIKDFLDVKYVYLENTGKIYKNSFSEDH
>UniRef90_P68438_oligopeptide_9
IIKDFLDVKYVYLENTGKIYKNSFSEDHNNSLSDWGKVIIPLLKDRHLYSYIFLSS
>UniRef90_P68438_oligopeptide_10
NNSLSDWGKVIIPLLKDRHLYSYIFLSSYHLHSYYTDLIARDEPVFVKRKKLDIIE
>UniRef90_P68438_oligopeptide_11
YHLHSYYTDLIARDEPVFVKRKKLDIIEIDEPEAWKRDVRVEFAPCEHQIRLKEAM
>UniRef90_P68438_oligopeptide_12
IDEPEAWKRDVRVEFAPCEHQIRLKEAMKVDANYFTKINNFANEFIYYEDGVAYCR
>UniRef90_P68438_oligopeptide_13
KVDANYFTKINNFANEFIYYEDGVAYCRVCGINIPIFNLDAADVIKNTVIVSTFNK
>UniRef90_P68438_oligopeptide_14
VCGINIPIFNLDAADVIKNTVIVSTFNKTIFLSEPYSYFVHSQRFIFNIIMSFDNI
>UniRef90_P68438_oligopeptide_15
TIFLSEPYSYFVHSQRFIFNIIMSFDNIMKSQTWVMKYNINRLILNFLIDINSRRQ
>UniRef90_P68438_oligopeptide_16
MKSQTWVMKYNINRLILNFLIDINSRRQEYEKKFSSEIKRGLFFLRLSANLFESQV
>UniRef90_P68438_oligopeptide_17
EYEKKFSSEIKRGLFFLRLSANLFESQVSSTELFYVSKMLNLNYIVALVIILNSSA
>UniRef90_P68438_oligopeptide_18
SSTELFYVSKMLNLNYIVALVIILNSSADFIVSYMTSKNKTVEESTLKYAISVVIY
>UniRef90_P68438_oligopeptide_19
DFIVSYMTSKNKTVEESTLKYAISVVIYDFLVKTRICEKGSLDTIVLFTDVYTSIM
>UniRef90_P68438_oligopeptide_20
DFLVKTRICEKGSLDTIVLFTDVYTSIMPEELDLHFQRITLELRKLVSIQRSALEP
>UniRef90_P68438_oligopeptide_21
PEELDLHFQRITLELRKLVSIQRSALEPNYDVESRGEELPLSALKFFDTSTIIVKT
>UniRef90_P68438_oligopeptide_22
NYDVESRGEELPLSALKFFDTSTIIVKTMAPVHTYIEQKIVAPTPSVEPTDASLKN
>UniRef90_P68438_oligopeptide_23
MAPVHTYIEQKIVAPTPSVEPTDASLKNFKELTCDEDIKILIRVHDTNATKLVIFP
>UniRef90_P68438_oligopeptide_24
FKELTCDEDIKILIRVHDTNATKLVIFPSHLKIEIERKKLIIPLKSLYITNTLKYY
>UniRef90_P68438_oligopeptide_25
SHLKIEIERKKLIIPLKSLYITNTLKYYYSNSYLYVFRFGDPMPFEEELIDHEHVQ
>UniRef90_P68438_oligopeptide_26
YSNSYLYVFRFGDPMPFEEELIDHEHVQYKINCYNILRYHLLPDSDVFVYFSNSLN
>UniRef90_P68438_oligopeptide_27
YKINCYNILRYHLLPDSDVFVYFSNSLNREALEYAFYIFLSKYVNVKQWIDENITR
>UniRef90_P68438_oligopeptide_28
HLLPDSDVFVYFSNSLNREALEYAFYIFLSKYVNVKQWIDENITRIKELYMINFNN
>UniRef90_P68443_oligopeptide_1
MSSSVDVDIYDAVRAFLLRHYYNKRFIVYGRSNAILHNIYRLFTRCAVIPFDDIVR
>UniRef90_P68443_oligopeptide_2
YGRSNAILHNIYRLFTRCAVIPFDDIVRTMPNESRVKQWVMDTLNGIMMNERDVSV
>UniRef90_P68443_oligopeptide_3
TMPNESRVKQWVMDTLNGIMMNERDVSVSVGTGILFMEMFFDYNKNSINNQLMYDI
>UniRef90_P68443_oligopeptide_4
SVGTGILFMEMFFDYNKNSINNQLMYDIINSVSIILANERYRSAFNDDGIYIRRNM
>UniRef90_P68443_oligopeptide_5
INSVSIILANERYRSAFNDDGIYIRRNMINKLYGYASLTTIGTIAGGVCYYLLMHL
>UniRef90_P68443_oligopeptide_6
IILANERYRSAFNDDGIYIRRNMINKLYGYASLTTIGTIAGGVCYYLLMHLVSLYK
>UniRef90_P68445_oligopeptide_1
MYKKLITFLFVIGALASYSNNEYTPFNKLSVKLYIDGVDNIENSYTDDNNELVLNF
>UniRef90_P68445_oligopeptide_2
LSVKLYIDGVDNIENSYTDDNNELVLNFKEYTISIITESCDVGFDSIDIDVINDYK
>UniRef90_P68445_oligopeptide_3
KEYTISIITESCDVGFDSIDIDVINDYKIIDMYTIDSSTIQRRGHTCRISTKLSCH
>UniRef90_P68445_oligopeptide_4
IIDMYTIDSSTIQRRGHTCRISTKLSCHYDKYPYIHKYDGDERQYSITAEGKCYKG
>UniRef90_P68445_oligopeptide_5
YDKYPYIHKYDGDERQYSITAEGKCYKGIKYEISMINDDTLLRKHTLKIGSTYIFD
>UniRef90_P68445_oligopeptide_6
RQYSITAEGKCYKGIKYEISMINDDTLLRKHTLKIGSTYIFDRHGHSNTYYSKYDF
>UniRef90_P68447_oligopeptide_1
MGTAATIQTPTKLMNKENAEMILEKIVDHIVMYISDESSDSENNPEYIDFRNRYED
>UniRef90_P68447_oligopeptide_2
HIVMYISDESSDSENNPEYIDFRNRYEDYRSLIIKSDHEFVKLCKNHAEKSSPETQ
>UniRef90_P68447_oligopeptide_3
YRSLIIKSDHEFVKLCKNHAEKSSPETQQMIIKHIYEQYLIPVSEVLLKPIMSMGD
>UniRef90_P68447_oligopeptide_4
QMIIKHIYEQYLIPVSEVLLKPIMSMGDIITYNGCKDNEWMLEQLSTLNFNNLRTW
>UniRef90_P68447_oligopeptide_5
GDIITYNGCKDNEWMLEQLSTLNFNNLRTWNSCSIGNVTRLFYTFFSYLMKDKLNI
>UniRef90_P68454_oligopeptide_1
MNSHFASAHTPFYINTKEGRYLVLKAVKVCDVRTVECEGSKASCVLKVDKPSSPAC
>UniRef90_P68454_oligopeptide_2
VCDVRTVECEGSKASCVLKVDKPSSPACERRPSSPSRCERMNNPGKQVPFMRTDML
>UniRef90_P68454_oligopeptide_3
LKVDKPSSPACERRPSSPSRCERMNNPGKQVPFMRTDMLQNMFAANRDNVASRLLN
>UniRef90_P68461_oligopeptide_1
MKNVLIIFGKPYCSICENVSDAVEELKSEYDILHVDILSFFLKDGDSSMLGDVKRG
>UniRef90_P68461_oligopeptide_2
EYDILHVDILSFFLKDGDSSMLGDVKRGTLIGNFAAHLSNYIVSIFKYNPQTKQMA
>UniRef90_P68461_oligopeptide_3
TLIGNFAAHLSNYIVSIFKYNPQTKQMAFVDINKSLDFTKTDKSLVNLEILKSEIE
>UniRef90_P68461_oligopeptide_4
YIVSIFKYNPQTKQMAFVDINKSLDFTKTDKSLVNLEILKSEIEKATYGVWPPVTE
>UniRef90_P68465_oligopeptide_1
MSANCMFNLDNDYIYWKPITYPKALVFISHGAGKHSGRYDELAENISSLGILVFSH
>UniRef90_P68465_oligopeptide_2
VFISHGAGKHSGRYDELAENISSLGILVFSHDHIGHGRSNGEKMMIDDFGTARGNY
>UniRef90_P68473_oligopeptide_1
MVIYCSNSLGAYCKLVINKVAVLLTYFCFVALTNAQFFVSDILVHGKIPPNHLIIQ
>UniRef90_P68473_oligopeptide_2
FVALTNAQFFVSDILVHGKIPPNHLIIQYPSVSRSPRLDTTYPLCESIGVNSRVPL
>UniRef90_P68473_oligopeptide_3
HLIIQYPSVSRSPRLDTTYPLCESIGVNSRVPLSILFGFLINGTCSPLDMNLETNP
>UniRef90_P68475_oligopeptide_1
MNSIPVPTLTETSRSFIIIPLSVSITHCLTRDSFGIVRTISSNGITAHLVNSLYIL
>UniRef90_P68475_oligopeptide_2
FIIIPLSVSITHCLTRDSFGIVRTISSNGITAHLVNSLYILCNMALLLPYTINLLL
>UniRef90_P68477_oligopeptide_1
MYNSSIHTPEYDVIIHVIEHLKHHKQCVQTVTSGMVFTSPVSSSICTKSDDGRNLS
>UniRef90_P68477_oligopeptide_2
QTVTSGMVFTSPVSSSICTKSDDGRNLSDGFLLIRYITTDDFCTIFDIIPRHIFYQ
>UniRef90_P68477_oligopeptide_3
VFTSPVSSSICTKSDDGRNLSDGFLLIRYITTDDFCTIFDIIPRHIFYQLANVDEH
>UniRef90_P68479_oligopeptide_1
MIVAWFLLLILLEKHGLPMTQGSVNFLILSDLIFFDPLQAKSGSSLQNTDLFKCML
>UniRef90_P68479_oligopeptide_2
LPMTQGSVNFLILSDLIFFDPLQAKSGSSLQNTDLFKCMLAINGLGPLSNTSVKIV
>UniRef90_P68481_oligopeptide_1
MNIYCRYSSLTLANFLCLLMKLSISCPNSLELKYLDIFCWKVVNGRVTTLSYNIYP
>UniRef90_P68481_oligopeptide_2
SCPNSLELKYLDIFCWKVVNGRVTTLSYNIYPFLERSVINGICFTELDTNRVPILR
>UniRef90_P68483_oligopeptide_1
MKISLIEKKLIPSPPLEENTHVLMHSPLVFDSWLNSATALILVSFVLDENSILEIP
>UniRef90_P68483_oligopeptide_2
PPLEENTHVLMHSPLVFDSWLNSATALILVSFVLDENSILEIPKTLKYSNKISIPD
>UniRef90_P68485_oligopeptide_1
MYEHRPPSLETNSFSSTRRLFSNSDWCCKDPGRSKLTNMVNSCTLLTIGVADKQII
>UniRef90_P68485_oligopeptide_2
KDPGRSKLTNMVNSCTLLTIGVADKQIILWFFNAMVLDKKLYTERVGRILPSSLIN
>UniRef90_P68485_oligopeptide_3
KLTNMVNSCTLLTIGVADKQIILWFFNAMVLDKKLYTERVGRILPSSLINDLEMKL
>UniRef90_P68487_oligopeptide_1
MTFINNDAYSTLGINSFDISKKFISKILIIVINKNTILRYLWSVSEYSVHPRIFYQ
>UniRef90_P68487_oligopeptide_2
NDAYSTLGINSFDISKKFISKILIIVINKNTILRYLWSVSEYSVHPRIFYQSLFHQ
>UniRef90_P68489_oligopeptide_1
MALSFNQLSLTHFSSLTFLKRLQYILIVSITPLPNKVGSLIIQYFSFTKSNNGRNT
>UniRef90_P68489_oligopeptide_2
QLSLTHFSSLTFLKRLQYILIVSITPLPNKVGSLIIQYFSFTKSNNGRNTSKVNIL
>UniRef90_P68491_oligopeptide_1
MRSLPDIFYNFIHLQLYSLFSLLLVIISHNLGNTYPLIVRYLIQVITYNYQLFLYI
>UniRef90_P68491_oligopeptide_2
YSLFSLLLVIISHNLGNTYPLIVRYLIQVITYNYQLFLYIIDWMVDIHGGINYSNR
>UniRef90_P68592_oligopeptide_1
MSYLRYYNMLDDFSAGAGVLDKDLFTEEQQQSFMPKDGGMMQNDYGGMNDYLGIFK
>UniRef90_P68592_oligopeptide_2
QQQSFMPKDGGMMQNDYGGMNDYLGIFKNNDVRTLLGLILFVLALYSPPLISILMI
>UniRef90_P68592_oligopeptide_3
NNDVRTLLGLILFVLALYSPPLISILMIFISSFLLPLTSLVITYCLVTQMYRGGNG
>UniRef90_P68592_oligopeptide_4
FISSFLLPLTSLVITYCLVTQMYRGGNGNTVGMSIVCIVAAVIIMAINVFTNSQIF
>UniRef90_P68592_oligopeptide_5
NTVGMSIVCIVAAVIIMAINVFTNSQIFNIISYIILFILFFAYVMNIERQDYRRSI
>UniRef90_P68592_oligopeptide_6
NIISYIILFILFFAYVMNIERQDYRRSINVTIPEQYTCNKPYTAGNKVDVDIPTFN
>UniRef90_P68592_oligopeptide_7
LFILFFAYVMNIERQDYRRSINVTIPEQYTCNKPYTAGNKVDVDIPTFNSLNTDDY
>UniRef90_P68595_oligopeptide_1
MEDLNEANFSHLLINLSNNKDIDAQYASTLSVVHELLSAINFKIFNINKKSKKNSK
>UniRef90_P68595_oligopeptide_2
IDAQYASTLSVVHELLSAINFKIFNINKKSKKNSKSIEQHPVVHHAASAGREFNRR
>UniRef90_P68598_oligopeptide_1
MGIQHEFDIIINGDIALRNLQLHKGDNYGCKLKIISNDYKKLKFRFIIRPDWSEID
>UniRef90_P68598_oligopeptide_2
GCKLKIISNDYKKLKFRFIIRPDWSEIDEVKGLTVFANNYAVKVNKVDDTFYYVIY
>UniRef90_P68598_oligopeptide_3
EVKGLTVFANNYAVKVNKVDDTFYYVIYEAVIHLYNKKTEILIYSDDENELFKHYY
>UniRef90_P68598_oligopeptide_4
EAVIHLYNKKTEILIYSDDENELFKHYYPYISLNMISKKYKVKEENYSSPYIEHPL
>UniRef90_P68598_oligopeptide_5
TEILIYSDDENELFKHYYPYISLNMISKKYKVKEENYSSPYIEHPLIPYRDYESMD
>UniRef90_P68604_oligopeptide_1
MDKLYAAIFGVFMGSPEDDLTDFIEIVKSVLSDEKTVTSTNNTGCWGWYWLIIIFF
>UniRef90_P68604_oligopeptide_2
DDLTDFIEIVKSVLSDEKTVTSTNNTGCWGWYWLIIIFFIVLILLLLIYLYLKVVW
>UniRef90_P68608_oligopeptide_1
MNQYNVKYLAKILCLKTEIARDPYAVINRNVLLRYTTDIEYNDLVTLITVRHKIDS
>UniRef90_P68608_oligopeptide_2
RNVLLRYTTDIEYNDLVTLITVRHKIDSMKTVFQVFNESSINYTPVDDDYGEPIII
>UniRef90_P68608_oligopeptide_3
MKTVFQVFNESSINYTPVDDDYGEPIIITSYLQKGHNKFPVNFLYIDVVISDLFPS
>UniRef90_P68608_oligopeptide_4
TSYLQKGHNKFPVNFLYIDVVISDLFPSFVRLDTTETNIVNSVLQTGDGKKTLRLP
>UniRef90_P68608_oligopeptide_5
FVRLDTTETNIVNSVLQTGDGKKTLRLPKMLETEIVVKILYRPNIPLKIVRFFRNN
>UniRef90_P68608_oligopeptide_6
TGDGKKTLRLPKMLETEIVVKILYRPNIPLKIVRFFRNNMVTGVEIADRSVISVAD
>UniRef90_P68614_oligopeptide_1
MNCFQEKQFSRENLLKMPFRMVLTGGSGSGKTIYLLSLFSTLVKKYKHIFLFTPVY
>UniRef90_P68614_oligopeptide_2
SGKTIYLLSLFSTLVKKYKHIFLFTPVYNPDYDGYIWPNHINFVSSQESLEYNLIR
>UniRef90_P68614_oligopeptide_3
NPDYDGYIWPNHINFVSSQESLEYNLIRTKSNIEKCIAVAQNHKKSAHFLLIFDDV
>UniRef90_P68614_oligopeptide_4
TKSNIEKCIAVAQNHKKSAHFLLIFDDVGDKLSKCNTLIEFLNFGRHLNTSIILLC
>UniRef90_P68614_oligopeptide_5
GDKLSKCNTLIEFLNFGRHLNTSIILLCQTYRHVPILGRANITHFCSFNISISDAE
>UniRef90_P68614_oligopeptide_6
QTYRHVPILGRANITHFCSFNISISDAENMLRSMPVKGKRKDILNMLNMIQTARSN
>UniRef90_P68614_oligopeptide_7
NMLRSMPVKGKRKDILNMLNMIQTARSNNRLAIIIEDSVFCEGELRICTDTADKDV
>UniRef90_P68614_oligopeptide_8
NRLAIIIEDSVFCEGELRICTDTADKDVIEQKLNIDILVNQYSHMKKNLNAILESK
>UniRef90_P68614_oligopeptide_9
ICTDTADKDVIEQKLNIDILVNQYSHMKKNLNAILESKKTKLCNSDQSSSSKNVSS
>UniRef90_P68616_oligopeptide_1
MMTPENDEEQTSVFSATVYGDKIQGKNKRKRVIGLCIRISMVISLLSMITMSAFLI
>UniRef90_P68616_oligopeptide_2
RKRVIGLCIRISMVISLLSMITMSAFLIVRLNQCMSANEAAITDAAVAVAAASSTH
>UniRef90_P68616_oligopeptide_3
VRLNQCMSANEAAITDAAVAVAAASSTHRKVASSTTQYDHKESCNGLYYQGSCYIL
>UniRef90_P68616_oligopeptide_4
RKVASSTTQYDHKESCNGLYYQGSCYILHSDYQLFSDAKANCTAESSTLPNKSDVL
>UniRef90_P68616_oligopeptide_5
HSDYQLFSDAKANCTAESSTLPNKSDVLITWLIDYVEDTWGSDGNPITKTTSDYQD
>UniRef90_P68616_oligopeptide_6
SSTLPNKSDVLITWLIDYVEDTWGSDGNPITKTTSDYQDSDVSQEVRKYFCVKTMN
>UniRef90_P68620_oligopeptide_1
MTRWWRSRYICRSQCSNVKNSTCSQQILYIHLLILSYTTITKSFFKTLNHHQKSMF
>UniRef90_P68620_oligopeptide_2
YIHLLILSYTTITKSFFKTLNHHQKSMFKVIRLKYIFEINSCISHPSILDLYVLKN
>UniRef90_P68620_oligopeptide_3
LSYTTITKSFFKTLNHHQKSMFKVIRLKYIFEINSCISHPSILDLYVLKNTILLIL
>UniRef90_P68624_oligopeptide_1
MFNFCSMTSLSAVSVHIRNSPSQNTESSIIIANRLLDLAVCIIFNMFNISFRFPFT
>UniRef90_P68624_oligopeptide_2
IIIANRLLDLAVCIIFNMFNISFRFPFTGIDRSIFSASEMEMLKLQKCVMLARPNI
>UniRef90_P68624_oligopeptide_3
NRLLDLAVCIIFNMFNISFRFPFTGIDRSIFSASEMEMLKLQKCVMLARPNIGTCL
>UniRef90_P68626_oligopeptide_1
MSEYFISRTSIWTVFMLPIMYGPIKSMIEISRSSYNVSVIVNTPIGVITNAASMAA
>UniRef90_P68626_oligopeptide_2
YGPIKSMIEISRSSYNVSVIVNTPIGVITNAASMAAYVNDLLLIHFLLSLVEFFNT
>UniRef90_P68628_oligopeptide_1
MSVISNPSKYKQSNTNKHMLEFLYSFFLCIPKLPNGSGTLCSSTRTISESNTIDVA
>UniRef90_P68628_oligopeptide_2
QSNTNKHMLEFLYSFFLCIPKLPNGSGTLCSSTRTISESNTIDVAFLNAFGMYSLR
>UniRef90_P68630_oligopeptide_1
MDIKNLLTACTIFYITTLATADIPTPPPTGHVTRENILIRGIINVVIGVHLENLPR
>UniRef90_P68630_oligopeptide_2
PPPTGHVTRENILIRGIINVVIGVHLENLPRLDVMVTITQNVNAAHLIHIPQSQLF
>UniRef90_P68639_oligopeptide_1
MKVESVTFLTLLGIGCVLSCCTIPSRPINMKFKNSVETDANANYNIGDTIEYLCLP
>UniRef90_P68639_oligopeptide_2
NMKFKNSVETDANANYNIGDTIEYLCLPGYRKQKMGPIYAKCTGTGWTLFNQCIKR
>UniRef90_P68639_oligopeptide_3
GYRKQKMGPIYAKCTGTGWTLFNQCIKRRCPSPRDIDNGQLDIGGVDFGSSITYSC
>UniRef90_P68639_oligopeptide_4
RCPSPRDIDNGQLDIGGVDFGSSITYSCNSGYHLIGESKSYCELGSTGSMVWNPEA
>UniRef90_P68639_oligopeptide_5
NSGYHLIGESKSYCELGSTGSMVWNPEAPICESVKCQSPPSISNGRHNGYEDFYTD
>UniRef90_P68639_oligopeptide_6
PICESVKCQSPPSISNGRHNGYEDFYTDGSVVTYSCNSGYSLIGNSGVLCSGGEWS
>UniRef90_P68639_oligopeptide_7
GSVVTYSCNSGYSLIGNSGVLCSGGEWSDPPTCQIVKCPHPTISNGYLSSGFKRSY
>UniRef90_P68639_oligopeptide_8
DPPTCQIVKCPHPTISNGYLSSGFKRSYSYNDNVDFKCKYGYKLSGSSSSTCSPGN
>UniRef90_P68639_oligopeptide_9
HPTISNGYLSSGFKRSYSYNDNVDFKCKYGYKLSGSSSSTCSPGNTWKPELPKCVR
>UniRef90_P68694_oligopeptide_1
MKKNTDSEMDQRLGYKFLVPDPKAGVFYRPLHFQYVSYSNFILHRLHEILTVKRPL
>UniRef90_P68694_oligopeptide_2
RPLHFQYVSYSNFILHRLHEILTVKRPLLSFKNNTERIMIEISNVKVTPPDYSPII
>UniRef90_P68694_oligopeptide_3
LSFKNNTERIMIEISNVKVTPPDYSPIIASIKGKSYDALATFTVNIFKEVMTKEGI
>UniRef90_P68694_oligopeptide_4
ASIKGKSYDALATFTVNIFKEVMTKEGISITKISSYEGKDSHLIKIPLLIGYGNKN
>UniRef90_P68694_oligopeptide_5
SITKISSYEGKDSHLIKIPLLIGYGNKNPLDTAKYLVPNVIGGVFINKQSVEKVGI
>UniRef90_P68694_oligopeptide_6
PLDTAKYLVPNVIGGVFINKQSVEKVGINLVEKITTWPKFRVVKPNSFTFSFSSVS
>UniRef90_P68694_oligopeptide_7
NLVEKITTWPKFRVVKPNSFTFSFSSVSPPNVLPTRYRHYKISLDISQLEALNISS
>UniRef90_P68694_oligopeptide_8
PPNVLPTRYRHYKISLDISQLEALNISSTKTFITVNIVLLSQYLSRVSLEFIRRSL
>UniRef90_P68694_oligopeptide_9
TKTFITVNIVLLSQYLSRVSLEFIRRSLSYDMPPEVVYLVNAIIDSAKRITESITD
>UniRef90_P68694_oligopeptide_10
SYDMPPEVVYLVNAIIDSAKRITESITDFNIDTYINDLVEAEHIKQKSQLTINEFK
>UniRef90_P68694_oligopeptide_11
FNIDTYINDLVEAEHIKQKSQLTINEFKYEMLHNFLPHMNYTPDQLKGFYMISLLR
>UniRef90_P68694_oligopeptide_12
YEMLHNFLPHMNYTPDQLKGFYMISLLRKFLYCIYHTSRYPDRDSMVCHRILTYGK
>UniRef90_P68694_oligopeptide_13
KFLYCIYHTSRYPDRDSMVCHRILTYGKYFETLAHDELENYIGNIRNDIMNNHKNR
>UniRef90_P68694_oligopeptide_14
YFETLAHDELENYIGNIRNDIMNNHKNRGTYAVNIHVLTTPGLNHAFSSLLSGKFK
>UniRef90_P68694_oligopeptide_15
GTYAVNIHVLTTPGLNHAFSSLLSGKFKKSDGSYRTHPHYSWMQNISIPRSVGFYP
>UniRef90_P68694_oligopeptide_16
KSDGSYRTHPHYSWMQNISIPRSVGFYPDQVKISKMFSVRKYHPSQYLYFCSSDVP
>UniRef90_P68694_oligopeptide_17
DQVKISKMFSVRKYHPSQYLYFCSSDVPERGPQVGLVSQLSVLSSITNILTSEYLD
>UniRef90_P68694_oligopeptide_18
ERGPQVGLVSQLSVLSSITNILTSEYLDLEKKICEYIRSYYKDDISYFETGFPITI
>UniRef90_P68694_oligopeptide_19
LEKKICEYIRSYYKDDISYFETGFPITIENALVASLNPNMICDFVTDFRRRKRMGF
>UniRef90_P68694_oligopeptide_20
ENALVASLNPNMICDFVTDFRRRKRMGFFGNLEVGITLVRDHMNEIRINIGAGRLV
>UniRef90_P68694_oligopeptide_21
FGNLEVGITLVRDHMNEIRINIGAGRLVRPFLVVDNGELMMDVCPELESRLDDMTF
>UniRef90_P68694_oligopeptide_22
RPFLVVDNGELMMDVCPELESRLDDMTFSDIQKEFPHVIEMVDIEQFTFSNVCESV
>UniRef90_P68694_oligopeptide_23
SDIQKEFPHVIEMVDIEQFTFSNVCESVQKFRMMSKDERKQYDLCDFPAEFRDGYV
>UniRef90_P68694_oligopeptide_24
QKFRMMSKDERKQYDLCDFPAEFRDGYVASSLVGINHNSGPRAILGCAQAKQAISC
>UniRef90_P68694_oligopeptide_25
ASSLVGINHNSGPRAILGCAQAKQAISCLSSDIRNKIDNGIHLMYPERPIVISKAL
>UniRef90_P68694_oligopeptide_26
LSSDIRNKIDNGIHLMYPERPIVISKALETSKIAANCFGQHVTIALMSYKGINQED
>UniRef90_P68694_oligopeptide_27
ETSKIAANCFGQHVTIALMSYKGINQEDGIIIKKQFIQRGGLDIVTAKKHQVEIPL
>UniRef90_P68694_oligopeptide_28
GIIIKKQFIQRGGLDIVTAKKHQVEIPLENFNNKERDRSNAYSKLESNGLVRLNAF
>UniRef90_P68694_oligopeptide_29
ENFNNKERDRSNAYSKLESNGLVRLNAFLESGDAMARNISSRTLEDDFARDNQISF
>UniRef90_P68694_oligopeptide_30
LESGDAMARNISSRTLEDDFARDNQISFDVSEKYTDMYKSRVERVQVELTDKVKVR
>UniRef90_P68694_oligopeptide_31
DVSEKYTDMYKSRVERVQVELTDKVKVRVLTMKERRPILGDKFTTRTSQKGTVAYV
>UniRef90_P68694_oligopeptide_32
VLTMKERRPILGDKFTTRTSQKGTVAYVADETELPYDENGITPDVIINSTSIFSRK
>UniRef90_P68694_oligopeptide_33
ADETELPYDENGITPDVIINSTSIFSRKTISMLIEVILTAAYSAKPYNNKGENRPV
>UniRef90_P68694_oligopeptide_34
TISMLIEVILTAAYSAKPYNNKGENRPVCFPSSNETSIDTYMQFAKQCYEHSNPKL
>UniRef90_P68694_oligopeptide_35
CFPSSNETSIDTYMQFAKQCYEHSNPKLSDEELSDKIFCEKILYDPETDKPYASKV
>UniRef90_P68694_oligopeptide_36
SDEELSDKIFCEKILYDPETDKPYASKVFFGPIYYLRLRHLTQDKATVRCRGKKTK
>UniRef90_P68694_oligopeptide_37
FFGPIYYLRLRHLTQDKATVRCRGKKTKLIRQANEGRKRGGGIKFGEMERDCLIAH
>UniRef90_P68694_oligopeptide_38
LIRQANEGRKRGGGIKFGEMERDCLIAHGAANTITEVLKDSEEDYQDVYVCENCGD
>UniRef90_P68694_oligopeptide_39
GAANTITEVLKDSEEDYQDVYVCENCGDIAAQIKGINTCLRCSKLNLSPLLTKIDT
>UniRef90_P68694_oligopeptide_40
IAAQIKGINTCLRCSKLNLSPLLTKIDTTHVSKVFLTQMNARGVKVKLDFERRPPS
>UniRef90_P68694_oligopeptide_41
LNLSPLLTKIDTTHVSKVFLTQMNARGVKVKLDFERRPPSFYKPLDKVDLKPSFLV
>UniRef90_P68713_oligopeptide_1
MDSTNVRSGMKSRKKKPKTTVIDDDDDCMTCSACQSKLVKISDITKVSLDYINTMR
>UniRef90_P68713_oligopeptide_2
IDDDDDCMTCSACQSKLVKISDITKVSLDYINTMRGNTLACAACGSSLKLLNDFAS
>UniRef90_P68717_oligopeptide_1
MFVDDNSLIIYSTWPSTLSDSSGRVIVMPDNRSFTFKEGFKLDESIKSILLVNPSS
>UniRef90_P68717_oligopeptide_2
PDNRSFTFKEGFKLDESIKSILLVNPSSIDLLKIRVYKHRIKWMGDIFVLFEQENI
>UniRef90_P68717_oligopeptide_3
GFKLDESIKSILLVNPSSIDLLKIRVYKHRIKWMGDIFVLFEQENIPPPFRLVNDK
>UniRef90_P68950_oligopeptide_1
MSILISPSNNTGWGLRFPSKMFGGAKKRSDQHPVRVRGHYRAPWGAHKRGRTGRTT
>UniRef90_P68950_oligopeptide_2
SDQHPVRVRGHYRAPWGAHKRGRTGRTTVDDAIDAVVEEARNYTPTPPPVSTVDAA
>UniRef90_P68950_oligopeptide_3
VDDAIDAVVEEARNYTPTPPPVSTVDAAIQTVVRGARRYAKMKRRRRRVARRHRRR
>UniRef90_P68950_oligopeptide_4
IQTVVRGARRYAKMKRRRRRVARRHRRRPGTAAQRAAAALLNRARRTGRRAAMRAA
>UniRef90_P68950_oligopeptide_5
PGTAAQRAAAALLNRARRTGRRAAMRAARRLAAGIVTVPPRSRRRAAAAAAAAISA
>UniRef90_P68950_oligopeptide_6
RRLAAGIVTVPPRSRRRAAAAAAAAISAMTQGRRGNVYWVRDSVSGLRVPVRTRPP
>UniRef90_P68950_oligopeptide_7
LAAGIVTVPPRSRRRAAAAAAAAISAMTQGRRGNVYWVRDSVSGLRVPVRTRPPRN
>UniRef90_P68970_oligopeptide_1
MSGSASFEGGVFSPYLTGRLPPWAGVRQNVMGSTVDGRPVQPANSSTLTYATLSSS
>UniRef90_P68970_oligopeptide_2
NVMGSTVDGRPVQPANSSTLTYATLSSSPLDAAAAAAATAAANTILGMGYYGSIVA
>UniRef90_P68970_oligopeptide_3
PLDAAAAAAATAAANTILGMGYYGSIVANSSSSNNPSTLAEDKLLVLLAQLEALTQ
>UniRef90_P68970_oligopeptide_4
VANSSSSNNPSTLAEDKLLVLLAQLEALTQRLGELSKQVAQLREQTESAVATAKSK
>UniRef90_P68976_oligopeptide_1
MTESLDLELDGINTEQRLLERRKAASERERLKQEVEDMVNLHQCKRGIFCVVKQAK
>UniRef90_P68976_oligopeptide_2
ERLKQEVEDMVNLHQCKRGIFCVVKQAKLTYEKTTTGNRLSYKLPTQRQKLVLMVG
>UniRef90_P68976_oligopeptide_3
LTYEKTTTGNRLSYKLPTQRQKLVLMVGEKPITVTQHSAETEGCLHFPYQGPEDLC
>UniRef90_P68976_oligopeptide_4
PTQRQKLVLMVGEKPITVTQHSAETEGCLHFPYQGPEDLCTLIKTMCGIRDLIPFN
>UniRef90_P68978_oligopeptide_1
MRYMILGLLALAAVCSAAKKVEFKEPACNVTFKSEANECTTLIKCTTEHEKLIIRH
>UniRef90_P68978_oligopeptide_2
NVTFKSEANECTTLIKCTTEHEKLIIRHKDKIGKYAVYAIWQPGDTNDYNVTVFQG
>UniRef90_P68978_oligopeptide_3
KDKIGKYAVYAIWQPGDTNDYNVTVFQGENRKTFMYKFPFYEMCDITMYMSKQYKL
>UniRef90_P68978_oligopeptide_4
ENRKTFMYKFPFYEMCDITMYMSKQYKLWPPQKCLENTGTFCSTALLITALALVCT
>UniRef90_P68978_oligopeptide_5
MYMSKQYKLWPPQKCLENTGTFCSTALLITALALVCTLLYLKYKSRRSFIDEKKMP
>UniRef90_P69187_oligopeptide_1
MPLIQPPLYLTFLLLMLLYRIITLYVWSLSTITYKTSVRHASLYQRSFFRWSVDHS
>UniRef90_P69187_oligopeptide_2
PLIQPPLYLTFLLLMLLYRIITLYVWSLSTITYKTSVRHASLYQRSFFRWSVDHSL
>UniRef90_P69270_oligopeptide_1
MDSNTITSFQVDCYLWHIRKLLSMRDMCDAPFDDRLRRDQKALKGRGSTLGLDLRV
>UniRef90_P69270_oligopeptide_2
DAPFDDRLRRDQKALKGRGSTLGLDLRVATMEGKKIVEDILKSETDENLKIAIASS
>UniRef90_P69270_oligopeptide_3
ATMEGKKIVEDILKSETDENLKIAIASSPAPRYITDMSIEEISREWYMLMPRQKIT
>UniRef90_P69270_oligopeptide_4
PAPRYITDMSIEEISREWYMLMPRQKITGGLMVKMDQAIMDKRITLKANFSVLFDQ
>UniRef90_P69270_oligopeptide_5
GGLMVKMDQAIMDKRITLKANFSVLFDQLETLVSLRAFTDDGAIVAEISPIPSMPG
>UniRef90_P69270_oligopeptide_6
LETLVSLRAFTDDGAIVAEISPIPSMPGHSTEDVKNAIGILIGGLEWNDNSIRASE
>UniRef90_P69270_oligopeptide_7
HSTEDVKNAIGILIGGLEWNDNSIRASENIQRFAWGIRDENGGPPLPPKQKRYMAR
>UniRef90_P69270_oligopeptide_8
KNAIGILIGGLEWNDNSIRASENIQRFAWGIRDENGGPPLPPKQKRYMARRVESEV
>UniRef90_P69332_oligopeptide_1
MTPTTTTAELTTEFDYDEDATPCVFTDVLNQSKPVTLFLYGVVFLFGSIGNFLVIF
>UniRef90_P69332_oligopeptide_2
LNQSKPVTLFLYGVVFLFGSIGNFLVIFTITWRRRIQCSGDVYFINLAAADLLFVC
>UniRef90_P69332_oligopeptide_3
TITWRRRIQCSGDVYFINLAAADLLFVCTLPLWMQYLLDHNSLASVPCTLLTACFY
>UniRef90_P69332_oligopeptide_4
TLPLWMQYLLDHNSLASVPCTLLTACFYVAMFASLCFITEIALDRYYAIVYMRYRP
>UniRef90_P69332_oligopeptide_5
VAMFASLCFITEIALDRYYAIVYMRYRPVKQACLFSIFWWIFAVIIAIPHFMVVTK
>UniRef90_P69332_oligopeptide_6
VKQACLFSIFWWIFAVIIAIPHFMVVTKKDNQCMTDYDYLEVSYPIILNVELMLGA
>UniRef90_P69332_oligopeptide_7
KDNQCMTDYDYLEVSYPIILNVELMLGAFVIPLSVISYCYYRISRIVAVSQSRHKG
>UniRef90_P69332_oligopeptide_8
FVIPLSVISYCYYRISRIVAVSQSRHKGRIVRVLIAVVLVFIIFWLPYHLTLFVDT
>UniRef90_P69332_oligopeptide_9
RIVRVLIAVVLVFIIFWLPYHLTLFVDTLKLLKWISSSCEFERSLKRALILTESLA
>UniRef90_P69332_oligopeptide_10
LKLLKWISSSCEFERSLKRALILTESLAFCHCCLNPLLYVFVGTKFRQELHCLLAE
>UniRef90_P69332_oligopeptide_11
FCHCCLNPLLYVFVGTKFRQELHCLLAEFRQRLFSRDVSWYHSMSFSRRSSPSRRE
>UniRef90_P69332_oligopeptide_12
RQELHCLLAEFRQRLFSRDVSWYHSMSFSRRSSPSRRETSSDTLSDEVCRVSQIIP
>UniRef90_P69334_oligopeptide_1
MGDTASVSEHHESPTVTIVPLHRSHALVAEQQLFQWLKRFKLLMEVYHGLVWQLAC
>UniRef90_P69334_oligopeptide_2
AEQQLFQWLKRFKLLMEVYHGLVWQLACTLTVCLLAWLAFPDVQGQCANGIVPALS
>UniRef90_P69334_oligopeptide_3
TLTVCLLAWLAFPDVQGQCANGIVPALSSIVPVSTLAMLRGFAEFRPHTTNFAHLT
>UniRef90_P69334_oligopeptide_4
SIVPVSTLAMLRGFAEFRPHTTNFAHLTVACLLINTGITVCTGFCGERRVIGLSFA
>UniRef90_P69334_oligopeptide_5
VACLLINTGITVCTGFCGERRVIGLSFALVMVFFVLCSGLTYLAGNNPTRWKVIGI
>UniRef90_P69334_oligopeptide_6
LVMVFFVLCSGLTYLAGNNPTRWKVIGIGYGWSVIVFYLLLYFSPVLWVSKIYSGL
>UniRef90_P69334_oligopeptide_7
GYGWSVIVFYLLLYFSPVLWVSKIYSGLYVLVVTAASAVLIYETLDLIYQRGTLSK
>UniRef90_P69334_oligopeptide_8
YVLVVTAASAVLIYETLDLIYQRGTLSKNSVCVSVVLYTIVMSLLNMSVAIFSGHV
>UniRef90_P69334_oligopeptide_9
RGTLSKNSVCVSVVLYTIVMSLLNMSVAIFSGHVWVQQYAEKHGGRIDGVSLLSLL
>UniRef90_P69481_oligopeptide_1
MDVLFSIAKTVSDLKKKVVVGTIYTNVEDVVQQTNELIRTLNGNIFHTGGIGTQPQ
>UniRef90_P69481_oligopeptide_2
DVVQQTNELIRTLNGNIFHTGGIGTQPQKEWNFQLPQLGTTLLNLDDNYVQSTRGI
>UniRef90_P69481_oligopeptide_3
KEWNFQLPQLGTTLLNLDDNYVQSTRGIIDFLSSFIEAVCDDEIVREASRNGMQPQ
>UniRef90_P69481_oligopeptide_4
IDFLSSFIEAVCDDEIVREASRNGMQPQSPALILLSSSKFKTINFNNSSQSIKNWN
>UniRef90_P69481_oligopeptide_5
SPALILLSSSKFKTINFNNSSQSIKNWNAQSRRENPVYEYKNPMLFEYKNSYILQR
>UniRef90_P69481_oligopeptide_6
AQSRRENPVYEYKNPMLFEYKNSYILQRANPQFGSVMGLRYYTTSNTCQIAAFDST
>UniRef90_P69481_oligopeptide_7
ANPQFGSVMGLRYYTTSNTCQIAAFDSTLAENAPNNTQRFVYNGRLKRPISNVLMK
>UniRef90_P69481_oligopeptide_8
LAENAPNNTQRFVYNGRLKRPISNVLMKIEAGAPNISNPTILPDPNNQTTWLFNPV
>UniRef90_P69481_oligopeptide_9
IEAGAPNISNPTILPDPNNQTTWLFNPVQLMNGTFTIEFYNNGQLIDMVRNMGIVT
>UniRef90_P69481_oligopeptide_10
QLMNGTFTIEFYNNGQLIDMVRNMGIVTVRTFDSYRITIDMIRPAAMTQYVQRIFP
>UniRef90_P69481_oligopeptide_11
VRTFDSYRITIDMIRPAAMTQYVQRIFPQGGPYHFQATYMLTLSILDATTESVLCD
>UniRef90_P69481_oligopeptide_12
QGGPYHFQATYMLTLSILDATTESVLCDSHSVEYSIVANVRRDSAMPAGTVFQPGF
>UniRef90_P69481_oligopeptide_13
SHSVEYSIVANVRRDSAMPAGTVFQPGFPWEHTLSNYTVAQEDNLERLLLIASVKR
>UniRef90_P69481_oligopeptide_14
VEYSIVANVRRDSAMPAGTVFQPGFPWEHTLSNYTVAQEDNLERLLLIASVKRMVM
>UniRef90_P69521_oligopeptide_1
MDPAVSPASTDPLDTHASGAGAAPIPVCPTPERYFYTSQCPDINHLRSLSILNRWL
>UniRef90_P69521_oligopeptide_2
PTPERYFYTSQCPDINHLRSLSILNRWLETELVFVGDEEDVSKLSEGELGFYRFLF
>UniRef90_P69521_oligopeptide_3
ETELVFVGDEEDVSKLSEGELGFYRFLFAFLSAADDLVTENLGGLSGLFEQKDILH
>UniRef90_P69521_oligopeptide_4
AFLSAADDLVTENLGGLSGLFEQKDILHYYVEQECIEVVHSRVYNIIQLVLFHNND
>UniRef90_P69521_oligopeptide_5
YYVEQECIEVVHSRVYNIIQLVLFHNNDQARRAYVARTINHPAIRVKVDWLEARVR
>UniRef90_P69521_oligopeptide_6
QARRAYVARTINHPAIRVKVDWLEARVRECDSIPEKFILMILIEGVFFAASFAAIA
>UniRef90_P69521_oligopeptide_7
ECDSIPEKFILMILIEGVFFAASFAAIAYLRTNNLLRVTCQSNDLISRDEAVHTTA
>UniRef90_P69521_oligopeptide_8
YLRTNNLLRVTCQSNDLISRDEAVHTTASCYIYNNYLGGHAKPEAARVYRLFREAV
>UniRef90_P69521_oligopeptide_9
SCYIYNNYLGGHAKPEAARVYRLFREAVDIEIGFIRSQAPTDSSILSPGALAAIEN
>UniRef90_P69521_oligopeptide_10
DIEIGFIRSQAPTDSSILSPGALAAIENYVRFSADRLLGLIHMQPLYSAPAPDASF
>UniRef90_P69521_oligopeptide_11
YVRFSADRLLGLIHMQPLYSAPAPDASFPLSLMSTDKHTNFFECRSTSYAGAVVND
>UniRef90_P69521_oligopeptide_12
VRFSADRLLGLIHMQPLYSAPAPDASFPLSLMSTDKHTNFFECRSTSYAGAVVNDL
>UniRef90_P69697_oligopeptide_2
KCCFHCQVCFITKALGISYGRKKRRQRRRPPQGSQTHQVSLSKQPTSQSRGDPTGP
>UniRef90_P69697_oligopeptide_3
CFHCQVCFITKALGISYGRKKRRQRRRPPQGSQTHQVSLSKQPTSQSRGDPTGPKE
>UniRef90_P69713_oligopeptide_1
MAARLYCQLDPSRDVLCLRPVGAESRGRPLSGPLGTLSSPSPSAVPADHGAHLSLR
>UniRef90_P69713_oligopeptide_2
PLSGPLGTLSSPSPSAVPADHGAHLSLRGLPVCAFSSAGPCALRFTSARCMETTVN
>UniRef90_P69713_oligopeptide_3
GLPVCAFSSAGPCALRFTSARCMETTVNAHQILPKVLHKRTLGLPAMSTTDLEAYF
>UniRef90_P69713_oligopeptide_4
AHQILPKVLHKRTLGLPAMSTTDLEAYFKDCVFKDWEELGEEIRLKVFVLGGCRHK
>UniRef90_P69713_oligopeptide_5
GLPAMSTTDLEAYFKDCVFKDWEELGEEIRLKVFVLGGCRHKLVCAPAPCNFFTSA
>UniRef90_P69718_oligopeptide_3
ERILSTYLGRSAEPVPLQLPPLERLTLDCNEDCGTSGTQGVGSPQILVESPTILES
>UniRef90_P69718_oligopeptide_4
STYLGRSAEPVPLQLPPLERLTLDCNEDCGTSGTQGVGSPQILVESPTILESGAKE
>UniRef90_P69725_oligopeptide_2
LEELKNEAVRHFPRIWLHGLGQHIYETYGDTWAGVEAIIRILQQLLFIHFQNWVST
>UniRef90_P69901_oligopeptide_1
MVMLTCHLNDGDTWLFLWLFTAFVVAVLGLLLLHYRAVHGTEKTKCAKCKSNRNTT
>UniRef90_P69901_oligopeptide_2
LFTAFVVAVLGLLLLHYRAVHGTEKTKCAKCKSNRNTTVDYVYMSHGDNGDYVYMN
>UniRef90_P81780_oligopeptide_1
MHAIAPRLLLLFVLSGLPGTRGGSGVPGPINPPNNDVVFPGGSPVAQYCYAYPRLD
>UniRef90_P81780_oligopeptide_2
PINPPNNDVVFPGGSPVAQYCYAYPRLDDPGPLGSADAGRQDLPRRVVRHEPLGRS
>UniRef90_P81780_oligopeptide_3
DPGPLGSADAGRQDLPRRVVRHEPLGRSFLTGGLVLLAPPVRGFGAPNATYAAHVT
>UniRef90_P81780_oligopeptide_4
FLTGGLVLLAPPVRGFGAPNATYAAHVTYYRLTRACRQPILLRQYGGCRGGEPPSP
>UniRef90_P81780_oligopeptide_5
YYRLTRACRQPILLRQYGGCRGGEPPSPKTCGSYTYTYQGGGPPTRYALVNASLLV
>UniRef90_P81780_oligopeptide_6
KTCGSYTYTYQGGGPPTRYALVNASLLVPIWDRAAETFEYQIELGGELHVGLLWVE
>UniRef90_P81780_oligopeptide_7
PIWDRAAETFEYQIELGGELHVGLLWVEVGGEGPGPTAPPQAARAEGGPCVPPVPA
>UniRef90_P81780_oligopeptide_8
VGGEGPGPTAPPQAARAEGGPCVPPVPAGRPWRSVPPVWYSAPNPGFRGLRFRERC
>UniRef90_P81780_oligopeptide_9
GRPWRSVPPVWYSAPNPGFRGLRFRERCLPPQTPAAPSDLPRVAFAPQSLLVGITG
>UniRef90_P81780_oligopeptide_10
LPPQTPAAPSDLPRVAFAPQSLLVGITGRTFIRMARPTEDGVLPPHWAPGALDDGP
>UniRef90_P81780_oligopeptide_11
RTFIRMARPTEDGVLPPHWAPGALDDGPYAPFPPRPRFRRALRTDPEGVDPDVRAP
>UniRef90_P81780_oligopeptide_12
YAPFPPRPRFRRALRTDPEGVDPDVRAPRTGRRLMALTEDASSDSPTSAPEKTPLP
>UniRef90_P81780_oligopeptide_13
RTGRRLMALTEDASSDSPTSAPEKTPLPVSATAMAPSVDPSAEPTAPATTTPPDEM
>UniRef90_P81780_oligopeptide_14
VSATAMAPSVDPSAEPTAPATTTPPDEMATQAATVAVTPEETAVASPPATASVESS
>UniRef90_P81780_oligopeptide_15
ATQAATVAVTPEETAVASPPATASVESSPPPAAAATPGAGHTNTSSASAAKTPPTT
>UniRef90_P81780_oligopeptide_16
PPPAAAATPGAGHTNTSSASAAKTPPTTPAPTTPPPTSTHATPRPTTPGPQTTPPG
>UniRef90_P81780_oligopeptide_17
PAPTTPPPTSTHATPRPTTPGPQTTPPGPATPGPVGASAAPTADSPLTALPPATAP
>UniRef90_P81780_oligopeptide_18
PATPGPVGASAAPTADSPLTALPPATAPGPSAANVSVAATTATPGTRGTARTPPTD
>UniRef90_P81780_oligopeptide_19
GPSAANVSVAATTATPGTRGTARTPPTDPKTHPHGPADAPPGSPAPPPPEHRGGPE
>UniRef90_P81780_oligopeptide_20
PKTHPHGPADAPPGSPAPPPPEHRGGPEEFEGAGDGEPPEDDDSATGLAFRTPNPN
>UniRef90_P81780_oligopeptide_21
EFEGAGDGEPPEDDDSATGLAFRTPNPNKPPPARPGPIRPTLPPGILGPLAPNTPR
>UniRef90_P81780_oligopeptide_22
KPPPARPGPIRPTLPPGILGPLAPNTPRPPAQAPAKDMPSGPTPQHIPLFWFLTAS
>UniRef90_P81780_oligopeptide_23
PPAQAPAKDMPSGPTPQHIPLFWFLTASPALDILFIISTTIHTAAFVCLVALAAQL
>UniRef90_P81780_oligopeptide_24
TASPALDILFIISTTIHTAAFVCLVALAAQLWRGRAGRRRYAHPSVRYVCLPPERD
>UniRef90_P87503_oligopeptide_1
MALVQTHGSRGLHPEASDPGRQPSRRRSRQSSPGAVPEPARARRRRAPATTASGSR
>UniRef90_P87503_oligopeptide_2
RQSSPGAVPEPARARRRRAPATTASGSRAAPTARRASSPPLLTMEAKPLPPAKKKR
>UniRef90_P87503_oligopeptide_3
AAPTARRASSPPLLTMEAKPLPPAKKKRGTVVTPQGHGTLQAIDVATNGAVEIKYH
>UniRef90_P87503_oligopeptide_4
GTVVTPQGHGTLQAIDVATNGAVEIKYHLDLPRALEKLLQVNRAPPLPTDLTPQRL
>UniRef90_P87503_oligopeptide_5
LDLPRALEKLLQVNRAPPLPTDLTPQRLRTLDSSGLRALVLALRPVRAEVWTCLPR
>UniRef90_P87503_oligopeptide_6
RTLDSSGLRALVLALRPVRAEVWTCLPRGLVSMTTIEAEEGQADHHDVVQHQMQAP
>UniRef90_P87503_oligopeptide_7
GLVSMTTIEAEEGQADHHDVVQHQMQAPRLHFPLKFLVKGTQVQLVQHVHPVQRCE
>UniRef90_P87503_oligopeptide_8
RLHFPLKFLVKGTQVQLVQHVHPVQRCEHCGRLYKHKHECSARRRHFYFHHINSHS
>UniRef90_P87503_oligopeptide_9
HCGRLYKHKHECSARRRHFYFHHINSHSSNWWQEIQFFPIGSHPRTERLFLTYDVE
>UniRef90_P87503_oligopeptide_10
SNWWQEIQFFPIGSHPRTERLFLTYDVETYTWMGSFGKQLVPFMLVMKLSGDDRLV
>UniRef90_P87503_oligopeptide_11
TYTWMGSFGKQLVPFMLVMKLSGDDRLVELALDLALQLKWDRWHGDPRTFYCVTPE
>UniRef90_P87503_oligopeptide_12
ELALDLALQLKWDRWHGDPRTFYCVTPEKMAVGQQFRQYRDRLQTALAVDLWTSFL
>UniRef90_P87503_oligopeptide_13
KMAVGQQFRQYRDRLQTALAVDLWTSFLRANPHLADWALEQHGLSDPDELTYEELK
>UniRef90_P87503_oligopeptide_14
RANPHLADWALEQHGLSDPDELTYEELKKLPHVKGRPRFVELYIVGHNINGFDEIV
>UniRef90_P87503_oligopeptide_15
KLPHVKGRPRFVELYIVGHNINGFDEIVLAAQVINNRAEVPQPFRITRNFMPRAGK
>UniRef90_P87503_oligopeptide_16
LAAQVINNRAEVPQPFRITRNFMPRAGKILFNDVTFALPNPAYKKRTDFQLWEQGG
>UniRef90_P87503_oligopeptide_17
ILFNDVTFALPNPAYKKRTDFQLWEQGGCDDIDFKHQFLKVMVRDTFALTHTSLRK
>UniRef90_P87503_oligopeptide_18
CDDIDFKHQFLKVMVRDTFALTHTSLRKAAQAYALPVEKGCCAYKAVNQFYMLGSY
>UniRef90_P87503_oligopeptide_19
AAQAYALPVEKGCCAYKAVNQFYMLGSYRADQDGFPLEEYWKDREEFLLNRELWKQ
>UniRef90_P87503_oligopeptide_20
RADQDGFPLEEYWKDREEFLLNRELWKQKGQLKYDIIQETLDYCALDVLVTAELVA
>UniRef90_P87503_oligopeptide_21
KGQLKYDIIQETLDYCALDVLVTAELVAKLQDSYAHFIRDSVGLPHAHFNIFQRPT
>UniRef90_P87503_oligopeptide_22
KLQDSYAHFIRDSVGLPHAHFNIFQRPTISSNSHAIFRQIVYRAEKPSRANLGAGL
>UniRef90_P87503_oligopeptide_23
ISSNSHAIFRQIVYRAEKPSRANLGAGLLAPSHELYDYVRATIRGGRCYPTYIGIL
>UniRef90_P87503_oligopeptide_24
LAPSHELYDYVRATIRGGRCYPTYIGILDEPLYVYDICGMYASALTHPMPWGTPLS
>UniRef90_P87503_oligopeptide_25
DEPLYVYDICGMYASALTHPMPWGTPLSPYERALAVREWQASLDDLGTCISYFDPD
>UniRef90_P87503_oligopeptide_26
PYERALAVREWQASLDDLGTCISYFDPDLLPGIFTIDADPPDELMLDPLPPFCSRK
>UniRef90_P87503_oligopeptide_27
LLPGIFTIDADPPDELMLDPLPPFCSRKGGRLCWTNEPLRGEVATSVDLITLHNRG
>UniRef90_P87503_oligopeptide_28
GGRLCWTNEPLRGEVATSVDLITLHNRGWQVRIVPDELTTVFPEWKCVAREYVQLN
>UniRef90_P87503_oligopeptide_29
WQVRIVPDELTTVFPEWKCVAREYVQLNIAAKERADKEKNQTMRSIAKLLSNALYG
>UniRef90_P87503_oligopeptide_30
IAAKERADKEKNQTMRSIAKLLSNALYGSFATKLDNKKIVFSDQMDEGLLKGISAG
>UniRef90_P87503_oligopeptide_31
SFATKLDNKKIVFSDQMDEGLLKGISAGTVNIKSSSFLETDNLSAEVMPAFEREYL
>UniRef90_P87503_oligopeptide_32
TVNIKSSSFLETDNLSAEVMPAFEREYLPQHVALLDSDPEDSEDEQRPAPFYTPPA
>UniRef90_P87503_oligopeptide_33
PQHVALLDSDPEDSEDEQRPAPFYTPPAGTPGHVAYTYKPITFLDVDEGDMCLHTL
>UniRef90_P87503_oligopeptide_34
GTPGHVAYTYKPITFLDVDEGDMCLHTLEKVDPLVDNDRYPSHVASFVLAWTRAFV
>UniRef90_P87503_oligopeptide_35
EKVDPLVDNDRYPSHVASFVLAWTRAFVSEWSGFLYDEDRGVPLEDRPIKSVYGDT
>UniRef90_P87503_oligopeptide_36
SEWSGFLYDEDRGVPLEDRPIKSVYGDTDSLFVTQRGHELMETRGKKRIKKNGGKL
>UniRef90_P87503_oligopeptide_37
DSLFVTQRGHELMETRGKKRIKKNGGKLVFDPNQPDLTWLVECETVCAHCGADAYA
>UniRef90_P87503_oligopeptide_38
VFDPNQPDLTWLVECETVCAHCGADAYAPESVFLAPKLYALKSLLCPACGQTSKGN
>UniRef90_P87503_oligopeptide_39
PESVFLAPKLYALKSLLCPACGQTSKGNVRAKGHAAEALNYELMVNCYLADAQGAD
>UniRef90_P87503_oligopeptide_40
VRAKGHAAEALNYELMVNCYLADAQGADRERFSTSRMSLKRTLASAQPGAHPFTVT
>UniRef90_P87503_oligopeptide_41
RERFSTSRMSLKRTLASAQPGAHPFTVTETTLTRTLRPWKDRTLAALDAHRLAPYS
>UniRef90_P87503_oligopeptide_42
AQPGAHPFTVTETTLTRTLRPWKDRTLAALDAHRLAPYSRSRPNPRNEEVCWIEMP
>UniRef90_P87515_oligopeptide_1
MAKPVVKIDVEPESHFAKQVQSCFPQFEIEAVQTTPNDHAHARAFSHLATKLIEME
>UniRef90_P87515_oligopeptide_2
IEAVQTTPNDHAHARAFSHLATKLIEMETAKDQIILDIGSAPARRLYSEHKYHCVC
>UniRef90_P87515_oligopeptide_3
TAKDQIILDIGSAPARRLYSEHKYHCVCPMKCTEDPERMLGYARKLIAGSAKGKAE
>UniRef90_P87515_oligopeptide_4
PMKCTEDPERMLGYARKLIAGSAKGKAEKLRDLRDVLATPDIETQSLCLHTDASCR
>UniRef90_P87515_oligopeptide_5
KLRDLRDVLATPDIETQSLCLHTDASCRYRGDVAVYQDVYAIDAPTTLYHQALKGV
>UniRef90_P87515_oligopeptide_6
YRGDVAVYQDVYAIDAPTTLYHQALKGVRTAYWIGFDTTPFMYDALAGAYPLYSTN
>UniRef90_P87515_oligopeptide_7
RTAYWIGFDTTPFMYDALAGAYPLYSTNWADEQVLESRNIGLCSDKVSEGGKKGRS
>UniRef90_P87515_oligopeptide_8
WADEQVLESRNIGLCSDKVSEGGKKGRSILRKKFLKQSDRVMFSVGSTLYTESRKL
>UniRef90_P87515_oligopeptide_9
ILRKKFLKQSDRVMFSVGSTLYTESRKLLQSWHLPSTFHLKGKSSFTCRCDTIVSC
>UniRef90_P87515_oligopeptide_10
LQSWHLPSTFHLKGKSSFTCRCDTIVSCEGYVLKKITMCPGVTGKPIGYAVTHHKE
>UniRef90_P87515_oligopeptide_11
EGYVLKKITMCPGVTGKPIGYAVTHHKEGFVVGKVTDTIRGERVSFAVCTYVPTTL
>UniRef90_P87515_oligopeptide_12
GFVVGKVTDTIRGERVSFAVCTYVPTTLCDQMTGILATEVTADDAQKLLVGLNQRI
>UniRef90_P87515_oligopeptide_13
CDQMTGILATEVTADDAQKLLVGLNQRIVVNGRTQRNTNTMKNYLLPLVAQALAKW
>UniRef90_P87515_oligopeptide_14
VVNGRTQRNTNTMKNYLLPLVAQALAKWAKEAKQDMEDERPLNERQRTLTCLCCWA
>UniRef90_P87515_oligopeptide_15
AKEAKQDMEDERPLNERQRTLTCLCCWAFKRNKRHAIYKRPDTQSIVKVPCEFTSF
>UniRef90_P87515_oligopeptide_16
FKRNKRHAIYKRPDTQSIVKVPCEFTSFPLVSLWSAGMSISLRQKLKMMLQARQPT
>UniRef90_P87515_oligopeptide_17
PLVSLWSAGMSISLRQKLKMMLQARQPTQIAAVTEELIQEAAAVEQEAVDTANAEL
>UniRef90_P87515_oligopeptide_18
QIAAVTEELIQEAAAVEQEAVDTANAELDHAAWPSIVDTTERHVEVEVEELDQRAG
>UniRef90_P87515_oligopeptide_19
DHAAWPSIVDTTERHVEVEVEELDQRAGEGVVETPRNSIKVSTQIGDALIGSYLIL
>UniRef90_P87515_oligopeptide_20
EGVVETPRNSIKVSTQIGDALIGSYLILSPQAVLRSEKLACIHDLAEQVKLVTHSG
>UniRef90_P87515_oligopeptide_21
SPQAVLRSEKLACIHDLAEQVKLVTHSGRSGRYAVDKYGRVLVPTGVAIDIQSFQ
>UniRef90_P87515_oligopeptide_22
RSGRYAVDKYGRVLVPTGVAIDIQSFQALSESATLVYNEREFVNRKLWHIAVYGA
>UniRef90_P87515_oligopeptide_23
ALSESATLVYNEREFVNRKLWHIAVYGAALNTDEEGYEKVPVERAESDYVFDVDQK
>UniRef90_P87515_oligopeptide_24
ALNTDEEGYEKVPVERAESDYVFDVDQKMCLKKEQASGWVLCGELVNPPFHEFAYE
>UniRef90_P87515_oligopeptide_25
MCLKKEQASGWVLCGELVNPPFHEFAYEGLRTRPSAPYKVHTVGVYGVPGSGKSAI
>UniRef90_P87515_oligopeptide_26
GLRTRPSAPYKVHTVGVYGVPGSGKSAIIKNTVTMSDLVLSGKKENCLEIMNDVLK
>UniRef90_P87515_oligopeptide_27
IKNTVTMSDLVLSGKKENCLEIMNDVLKHRALRITAKTVDSVLLNGVKHTPNILYI
>UniRef90_P87515_oligopeptide_28
HRALRITAKTVDSVLLNGVKHTPNILYIDEAFSCHAGTLLATIAIVRPKQKVVLCG
>UniRef90_P87515_oligopeptide_29
DEAFSCHAGTLLATIAIVRPKQKVVLCGDPKQCGFFNMMQLKVNYNHDICSEVFHK
>UniRef90_P87515_oligopeptide_30
DPKQCGFFNMMQLKVNYNHDICSEVFHKSISRRCTQDITAIVSKLHYQDRMRTTNP
>UniRef90_P87515_oligopeptide_31
SISRRCTQDITAIVSKLHYQDRMRTTNPRKGDIIIDTTGTTKPAKTDLILTCFRGW
>UniRef90_P87515_oligopeptide_32
RKGDIIIDTTGTTKPAKTDLILTCFRGWVKQLQQDYRGNEVMTAAASQGLTRASVY
>UniRef90_P87515_oligopeptide_33
VKQLQQDYRGNEVMTAAASQGLTRASVYAVRTKVNENPLYAQTSEHVNVLLTRTEN
>UniRef90_P87515_oligopeptide_34
AVRTKVNENPLYAQTSEHVNVLLTRTENKLVWKTLSTDPWIKTLTNPPRGHYTATI
>UniRef90_P87515_oligopeptide_35
KLVWKTLSTDPWIKTLTNPPRGHYTATIAEWEAEHQGIMKAIQGYAPPVNTFMNKV
>UniRef90_P87515_oligopeptide_36
AEWEAEHQGIMKAIQGYAPPVNTFMNKVNVCWAKTLTPVLETAGISLSAEDWSELL
>UniRef90_P87515_oligopeptide_37
NVCWAKTLTPVLETAGISLSAEDWSELLPPFAQDVAYSPEVALNIICTKMYGFDLD
>UniRef90_P87515_oligopeptide_38
PPFAQDVAYSPEVALNIICTKMYGFDLDTGLFSRPSVPMTYTKDHWDNRVGGKMYG
>UniRef90_P87515_oligopeptide_39
TGLFSRPSVPMTYTKDHWDNRVGGKMYGFSQQAYDQLARRHPYLRGREKSGMQIVV
>UniRef90_P87515_oligopeptide_40
FSQQAYDQLARRHPYLRGREKSGMQIVVTEMRIQRPRSDANIIPINRRLPHSLVAT
>UniRef90_P87515_oligopeptide_41
TEMRIQRPRSDANIIPINRRLPHSLVATHEYRRAARAEEFFTTTRGYTMLLVSEYN
>UniRef90_P87515_oligopeptide_42
HEYRRAARAEEFFTTTRGYTMLLVSEYNMNLPNKKITWLAPIGTQGAHHTANLNLG
>UniRef90_P87515_oligopeptide_43
MNLPNKKITWLAPIGTQGAHHTANLNLGIPPLLGSFDAVVVNMPTPFRNHHYQQCE
>UniRef90_P87515_oligopeptide_44
IPPLLGSFDAVVVNMPTPFRNHHYQQCEDHAMKLQMLAGDALRHIKPGGSLWVKAY
>UniRef90_P87515_oligopeptide_45
DHAMKLQMLAGDALRHIKPGGSLWVKAYGYADRHSEHVVLALARKFKSFRVTQPSC
>UniRef90_P87515_oligopeptide_46
GYADRHSEHVVLALARKFKSFRVTQPSCVTSNTEVFLHFSIFDNGKRAIALHSANR
>UniRef90_P87515_oligopeptide_47
VTSNTEVFLHFSIFDNGKRAIALHSANRKANSIFQNTFLPAGSAPAYRVKRGDISN
>UniRef90_P87515_oligopeptide_48
KANSIFQNTFLPAGSAPAYRVKRGDISNAPEDAVVNAANQQGVKGAGVCGAIYRKW
>UniRef90_P87515_oligopeptide_49
APEDAVVNAANQQGVKGAGVCGAIYRKWPDAFGDVATPTGTAVSKSVQDKLVIHAV
>UniRef90_P87515_oligopeptide_50
PDAFGDVATPTGTAVSKSVQDKLVIHAVGPNFSKCSEEEGDRDLASAYRAAAEIVM
>UniRef90_P87515_oligopeptide_51
GPNFSKCSEEEGDRDLASAYRAAAEIVMDKKITTVAVPLLSTGIYAGGKNRVEQSL
>UniRef90_P87515_oligopeptide_52
DKKITTVAVPLLSTGIYAGGKNRVEQSLNHLFTAFDNTDADVTIYCMDKTWEKKIK
>UniRef90_P87515_oligopeptide_53
NHLFTAFDNTDADVTIYCMDKTWEKKIKEAIDHRTSVEMVQDDVQLEEELVRVHPL
>UniRef90_P87515_oligopeptide_54
EAIDHRTSVEMVQDDVQLEEELVRVHPLSSLAGRKGYSTDSGRVFSYLEGTKFHQT
>UniRef90_P87515_oligopeptide_55
SSLAGRKGYSTDSGRVFSYLEGTKFHQTAVDIAEMQVLWPALKESNEQIVAYTLGE
>UniRef90_P87515_oligopeptide_56
AVDIAEMQVLWPALKESNEQIVAYTLGESMDQIRGKCPTEDTDASTPPRTVPCLCR
>UniRef90_P87515_oligopeptide_57
SMDQIRGKCPTEDTDASTPPRTVPCLCRYAMTPERVYRLKCTNTTQFTVCSSFELP
>UniRef90_P87515_oligopeptide_58
YAMTPERVYRLKCTNTTQFTVCSSFELPKYHIQGVQRVKCERIIILDPTVPPTYKR
>UniRef90_P87515_oligopeptide_59
KYHIQGVQRVKCERIIILDPTVPPTYKRPCIRRYPSTISCNSSEDSRSLSTFSVSS
>UniRef90_P87515_oligopeptide_60
PCIRRYPSTISCNSSEDSRSLSTFSVSSDSSIGSLPVGDTRPIPAPRTIFRPVPAP
>UniRef90_P87515_oligopeptide_61
DSSIGSLPVGDTRPIPAPRTIFRPVPAPRAPVLRTTPPPKPPRTFTVRAEVHQAPP
>UniRef90_P87515_oligopeptide_62
RAPVLRTTPPPKPPRTFTVRAEVHQAPPTPVPPPRPKRAAKLAREMHPGFTFGDFG
>UniRef90_P87515_oligopeptide_63
TPVPPPRPKRAAKLAREMHPGFTFGDFGEHEVEELTASPLTFGDFAEGEIQGMGVE
>UniRef90_P87515_oligopeptide_64
EHEVEELTASPLTFGDFAEGEIQGMGVEFELGRAGGYIFSSDTGPGHLQQRSVLQN
>UniRef90_P87515_oligopeptide_65
FELGRAGGYIFSSDTGPGHLQQRSVLQNCTAECIYEPAKLEKIHAPKLDKTKEDIL
>UniRef90_P87515_oligopeptide_66
CTAECIYEPAKLEKIHAPKLDKTKEDILRSKYQMKPSEANKSRYQSRKVENMKAEI
>UniRef90_P87515_oligopeptide_67
RSKYQMKPSEANKSRYQSRKVENMKAEIVGRLLDGLGEYLGTEHPVECYRITYPVP
>UniRef90_P87515_oligopeptide_68
VGRLLDGLGEYLGTEHPVECYRITYPVPIYSTSDLRGLSSAKTAVRACNAFLEANF
>UniRef90_P87515_oligopeptide_69
IYSTSDLRGLSSAKTAVRACNAFLEANFPSVTSYKITDEYDAYLDMVDGSESCLDR
>UniRef90_P87515_oligopeptide_70
PSVTSYKITDEYDAYLDMVDGSESCLDRSSFSPSRLRSFPKTHSYLDPQINSAVPS
>UniRef90_P87515_oligopeptide_71
SSFSPSRLRSFPKTHSYLDPQINSAVPSPFQNTLQNVLAAATKRNCNVTQMRELPT
>UniRef90_P87515_oligopeptide_72
PFQNTLQNVLAAATKRNCNVTQMRELPTYDSAVLNVEAFRKYACKPDVWDEYRDNP
>UniRef90_P87515_oligopeptide_73
YDSAVLNVEAFRKYACKPDVWDEYRDNPICITTENVTTYVAKLKGPKAAALFAKTH
>UniRef90_P87515_oligopeptide_74
ICITTENVTTYVAKLKGPKAAALFAKTHNLIPLHQVPMDKFTVDMKRDVKVTPGTK
>UniRef90_P87515_oligopeptide_75
NLIPLHQVPMDKFTVDMKRDVKVTPGTKHTEERPKVQVIQAAEPLATAYLCGIHRE
>UniRef90_P87515_oligopeptide_76
HTEERPKVQVIQAAEPLATAYLCGIHRELVRRLNNALFPNIHTLFDMSAEDFDAII
>UniRef90_P87515_oligopeptide_77
LVRRLNNALFPNIHTLFDMSAEDFDAIIAEHFKHGDHVLETDIASFDKSQDDSMAL
>UniRef90_P87515_oligopeptide_78
AEHFKHGDHVLETDIASFDKSQDDSMALTALMILEDLGVDQNLMNLIEAAFGEIVS
>UniRef90_P87515_oligopeptide_79
TALMILEDLGVDQNLMNLIEAAFGEIVSTHLPTGTRFKFGAMMKSGMFLTLFVNTI
>UniRef90_P87515_oligopeptide_80
THLPTGTRFKFGAMMKSGMFLTLFVNTILNVVIACRVLEDQLAQSPWPAFIGDDNI
>UniRef90_P87515_oligopeptide_81
LNVVIACRVLEDQLAQSPWPAFIGDDNIIHGIISDKLMADRCATWMNMEVKILDSI
>UniRef90_P87515_oligopeptide_82
IHGIISDKLMADRCATWMNMEVKILDSIVGIRPPYFCGGFIVCDDVTGTACRVADP
>UniRef90_P87515_oligopeptide_83
VGIRPPYFCGGFIVCDDVTGTACRVADPLKRLFKLGKPLPLDDGQDEDRRRALHDE
>UniRef90_P87515_oligopeptide_84
LKRLFKLGKPLPLDDGQDEDRRRALHDEVKTWSRVGLRHRVCEAIEDRYAVHSSEL
>UniRef90_P87515_oligopeptide_85
VKTWSRVGLRHRVCEAIEDRYAVHSSELVLLALTTLSKNLKSFRNIRGKPIHLYGG
>UniRef90_P87515_oligopeptide_86
TWSRVGLRHRVCEAIEDRYAVHSSELVLLALTTLSKNLKSFRNIRGKPIHLYGGPK
>UniRef90_P87604_oligopeptide_1
MHVFYAVIDNTIDLECLTLHKGVEYGCKLQLISKNTKTVNIKCITEVYYSDHLLKP
>UniRef90_P87604_oligopeptide_2
LQLISKNTKTVNIKCITEVYYSDHLLKPLMAYVNDKLIQLDRKKLRHKIVYSIDLT
>UniRef90_P87604_oligopeptide_3
LMAYVNDKLIQLDRKKLRHKIVYSIDLTLYDEVTNMLVCSNMDPDLIDRYYAKICL
>UniRef90_P87604_oligopeptide_4
LYDEVTNMLVCSNMDPDLIDRYYAKICLDFDNNVYTVKDKNYTNAVIEYPVVCNFR
>UniRef90_P87604_oligopeptide_5
DFDNNVYTVKDKNYTNAVIEYPVVCNFRRYSESDSDSDVDDRAELHKRNNDSDSDD
>UniRef90_P87604_oligopeptide_6
DNNVYTVKDKNYTNAVIEYPVVCNFRRYSESDSDSDVDDRAELHKRNNDSDSDDYT
>UniRef90_P87724_oligopeptide_1
MATFKDACYHYKRINKLNQTVLKLGVNDTWRPSPPTKYKGWCLDCCQHTDLTYCRG
>UniRef90_P87724_oligopeptide_2
TWRPSPPTKYKGWCLDCCQHTDLTYCRGCTIYHVCQWCSQYGRCFLDDEPHLLRMR
>UniRef90_P87724_oligopeptide_3
CTIYHVCQWCSQYGRCFLDDEPHLLRMRTFKNEVTKDNLKNLIDMYNTLFPITQKI
>UniRef90_P87724_oligopeptide_4
TFKNEVTKDNLKNLIDMYNTLFPITQKIIHRFINNTRQHKCRNECMTQWYNHLLMP
>UniRef90_P87724_oligopeptide_5
IHRFINNTRQHKCRNECMTQWYNHLLMPITLQSLSIELDGDVYYIFGYYDSMNNIN
>UniRef90_P87724_oligopeptide_6
ITLQSLSIELDGDVYYIFGYYDSMNNINQTPFSFTNLVDIYDKLLLDDVNFVRMSF
>UniRef90_P87724_oligopeptide_7
QTPFSFTNLVDIYDKLLLDDVNFVRMSFLPTSLQREYALRYFSKSRFISEQRKCVN
>UniRef90_P87724_oligopeptide_8
LPTSLQREYALRYFSKSRFISEQRKCVNDSHFSINVLENLYNPNFKVQITRNCSEL
>UniRef90_P87724_oligopeptide_9
DSHFSINVLENLYNPNFKVQITRNCSELSVDWNEACKLVKNVSAYFDILKTSHVEF
>UniRef90_P87724_oligopeptide_10
SVDWNEACKLVKNVSAYFDILKTSHVEFYSVSTRCRIFTRCKLEMASKLIKPNYVT
>UniRef90_P87724_oligopeptide_11
YSVSTRCRIFTRCKLEMASKLIKPNYVTSNHKTLATEVRNCKWCSINNSYTVWNDF
>UniRef90_P87724_oligopeptide_12
SNHKTLATEVRNCKWCSINNSYTVWNDFRIKKIYNNIFSFLRALVKSNVNIGHCSS
>UniRef90_P87724_oligopeptide_13
RIKKIYNNIFSFLRALVKSNVNIGHCSSQEKIYEYVENVLNVCDDKRWKTSIMEIF
>UniRef90_P87724_oligopeptide_14
QEKIYEYVENVLNVCDDKRWKTSIMEIFNCLEPVELNDVKYVLFNYEINWDVINVL
>UniRef90_P87724_oligopeptide_15
NCLEPVELNDVKYVLFNYEINWDVINVLIHSIGKVPQILTLENVITIIQSIVYEWF
>UniRef90_P87724_oligopeptide_16
IHSIGKVPQILTLENVITIIQSIVYEWFDITYMRNTPMVTFTIDKLRRLHIGLKTV
>UniRef90_P87724_oligopeptide_17
LTLENVITIIQSIVYEWFDITYMRNTPMVTFTIDKLRRLHIGLKTVDSDSGISDVE
>UniRef90_P88812_oligopeptide_1
MTMPKIMILPDKYPCSITSILITSRCRVTMYNQKNTLYFNQNNPNNHMYSPNQTFN
>UniRef90_P88812_oligopeptide_2
TMYNQKNTLYFNQNNPNNHMYSPNQTFNEIHWTSQELIDTIQNFLQHLGIIEDIYT
>UniRef90_P88812_oligopeptide_3
NTLYFNQNNPNNHMYSPNQTFNEIHWTSQELIDTIQNFLQHLGIIEDIYTIYILVS
>UniRef90_P88838_oligopeptide_1
MNPNQKLFASSGIAIALGIINLLIGISNMSLNISLYSKGENHKSDNLTCTNINQNN
>UniRef90_P88838_oligopeptide_2
MSLNISLYSKGENHKSDNLTCTNINQNNTTMVNTYINNTTIIDKNTKMENPGYLLL
>UniRef90_P88838_oligopeptide_3
TTMVNTYINNTTIIDKNTKMENPGYLLLNKSLCNVEGWVVIAKDNAIRFGESEQII
>UniRef90_P88838_oligopeptide_4
NKSLCNVEGWVVIAKDNAIRFGESEQIIVTREPYVSCDPLSCKMYALHQGTTIRNK
>UniRef90_P88838_oligopeptide_5
VTREPYVSCDPLSCKMYALHQGTTIRNKHSNGTTHDRTAFRGLISTPLGNPPTVSN
>UniRef90_P88838_oligopeptide_6
HSNGTTHDRTAFRGLISTPLGNPPTVSNSEFICVGWSSTSCHDGVSRMTICVQGNN
>UniRef90_P88838_oligopeptide_7
SEFICVGWSSTSCHDGVSRMTICVQGNNENATATVYYNKRLTTTIKTWAKNILRTQ
>UniRef90_P88838_oligopeptide_8
ENATATVYYNKRLTTTIKTWAKNILRTQESECVCHNSTCVVVMTDGPANNQAFTKV
>UniRef90_P88838_oligopeptide_9
ESECVCHNSTCVVVMTDGPANNQAFTKVIYFHKGTIIKEEPLKGSAKHIEECSCYG
>UniRef90_P88838_oligopeptide_10
IYFHKGTIIKEEPLKGSAKHIEECSCYGHNQRVTCVCRDNWQGANRPVIEIDMNNL
>UniRef90_P88838_oligopeptide_11
HNQRVTCVCRDNWQGANRPVIEIDMNNLEHTSRYICTGVLTDTSRPKDKAIGECFN
>UniRef90_P88838_oligopeptide_12
EHTSRYICTGVLTDTSRPKDKAIGECFNPITGSPGAPGIKGFGFLNENNTWLGRTI
>UniRef90_P88838_oligopeptide_13
PITGSPGAPGIKGFGFLNENNTWLGRTISPKLRSGFEMLKIPNAGTDPDSKIKERQ
>UniRef90_P88838_oligopeptide_14
SPKLRSGFEMLKIPNAGTDPDSKIKERQEIVGNDNWSGYSGSFIDYWNDNSECYNP
>UniRef90_P88838_oligopeptide_15
EIVGNDNWSGYSGSFIDYWNDNSECYNPCFYVELIRGRPEEAKYVEWTSNSLIALC
>UniRef90_P88838_oligopeptide_16
NSECYNPCFYVELIRGRPEEAKYVEWTSNSLIALCGSPIPVGSGSFPDGAQIKYFS
>UniRef90_P89079_oligopeptide_1
MAESLYAFIDSPGGIAPVQEGTSNRYTFFCPESFHIPPHGVVLLHLKVSVLVPTGY
>UniRef90_P89079_oligopeptide_2
FCPESFHIPPHGVVLLHLKVSVLVPTGYQGRFMALNDYHARDILTQSDVIFAGRRQ
>UniRef90_P89079_oligopeptide_3
QGRFMALNDYHARDILTQSDVIFAGRRQELTVLLFNHTDRFLYVRKGHPVGTLLLE
>UniRef90_P89079_oligopeptide_4
DILTQSDVIFAGRRQELTVLLFNHTDRFLYVRKGHPVGTLLLERVIFPSVKIATLV
>UniRef90_P89083_oligopeptide_1
MQTEIQSSSLRHHPYRRARLPRSDEETRASLTEQHPLLPDCDHADYHNVSSVRGLP
>UniRef90_P89083_oligopeptide_2
ASLTEQHPLLPDCDHADYHNVSSVRGLPCAAGFTLLQEFPVPWDMILTPEEIKILK
>UniRef90_P89083_oligopeptide_3
CAAGFTLLQEFPVPWDMILTPEEIKILKRCMSVCLCPATLDLVRAQMVSGYERWIL
>UniRef90_P89083_oligopeptide_4
RCMSVCLCPATLDLVRAQMVSGYERWILHCHCSSPGSLQCRAGGTLLAVWFRRVIY
>UniRef90_P89083_oligopeptide_5
HCHCSSPGSLQCRAGGTLLAVWFRRVIYGCMFNQRFPWYRQIVNRNMPKEIMYMGS
>UniRef90_P89083_oligopeptide_6
GCMFNQRFPWYRQIVNRNMPKEIMYMGSVFMRGRHLIYCRIWYDGHVGSIIPNMSF
>UniRef90_P89083_oligopeptide_7
VFMRGRHLIYCRIWYDGHVGSIIPNMSFGWSALNYGLLNNMVIMCCTYCENMAEIR
>UniRef90_P89083_oligopeptide_8
GWSALNYGLLNNMVIMCCTYCENMAEIRMRCCARRTRRLMLKAVGIIVRETCDPDP
>UniRef90_P89083_oligopeptide_9
MRCCARRTRRLMLKAVGIIVRETCDPDPICSSRTEPRRQRLLRALMERHRPILFSE
>UniRef90_P89083_oligopeptide_10
LKAVGIIVRETCDPDPICSSRTEPRRQRLLRALMERHRPILFSEYESVRSSHSTRL
>UniRef90_P89429_oligopeptide_1
MAAQRARAPAMRTRGGDAALCAPEDGWVKVHPTPGTMLFREILLGQMGYTEGQGVY
>UniRef90_P89429_oligopeptide_2
KVHPTPGTMLFREILLGQMGYTEGQGVYNVVRSSEAATRQLQAAIFHALLNATTYR
>UniRef90_P89429_oligopeptide_3
NVVRSSEAATRQLQAAIFHALLNATTYRDLEEDWRRHVVARGLQPQRLVRRYRNAR
>UniRef90_P89429_oligopeptide_4
DLEEDWRRHVVARGLQPQRLVRRYRNAREGDIAGVAERVFDTWRCTLRTTLLDFAH
>UniRef90_P89429_oligopeptide_5
EGDIAGVAERVFDTWRCTLRTTLLDFAHGVVDCFAPGGPSGPTSFPKYIDWLTCLG
>UniRef90_P89429_oligopeptide_6
GVVDCFAPGGPSGPTSFPKYIDWLTCLGLVPILRKTREGEATQRLGAFLRQHTLPR
>UniRef90_P89429_oligopeptide_7
LVPILRKTREGEATQRLGAFLRQHTLPRQLATVAGAAERAGPGLLDLAVAFDSTRM
>UniRef90_P89429_oligopeptide_8
QLATVAGAAERAGPGLLDLAVAFDSTRMAEYDRVHIYYNHRRGEWLVRDPVSGQRG
>UniRef90_P89429_oligopeptide_9
AEYDRVHIYYNHRRGEWLVRDPVSGQRGECLVLCPPLWTGDRLVFDSPVQRLCPEI
>UniRef90_P89429_oligopeptide_10
ECLVLCPPLWTGDRLVFDSPVQRLCPEIVACHALREHAHICRLRNTASVKVLLGRK
>UniRef90_P89429_oligopeptide_11
VACHALREHAHICRLRNTASVKVLLGRKSDSERGVAGAARVVNKALGEDDETKAGS
>UniRef90_P89429_oligopeptide_12
SDSERGVAGAARVVNKALGEDDETKAGSAASRLVRLIINMKGMRHVGDINDTVRAY
>UniRef90_P89429_oligopeptide_13
AASRLVRLIINMKGMRHVGDINDTVRAYLDEAGGHLIDTPAVDHTLPGFGKGGTGR
>UniRef90_P89429_oligopeptide_14
LDEAGGHLIDTPAVDHTLPGFGKGGTGRGSRPQDPGARPQQLRQAFQTAVVNNING
>UniRef90_P89429_oligopeptide_15
GSRPQDPGARPQQLRQAFQTAVVNNINGMLEGYINNLFGTIERLRETNAGLATQLQ
>UniRef90_P89429_oligopeptide_16
MLEGYINNLFGTIERLRETNAGLATQLQARDRELRRAQAGALEREQRAADRAAGGG
>UniRef90_P89429_oligopeptide_17
ARDRELRRAQAGALEREQRAADRAAGGGAGRPAEADLLRADYDIIDVSKSMDDDTY
>UniRef90_P89429_oligopeptide_18
AGRPAEADLLRADYDIIDVSKSMDDDTYVANSFQHQYIPAYGQDLERLSRLWEHEL
>UniRef90_P89429_oligopeptide_19
VANSFQHQYIPAYGQDLERLSRLWEHELVRCFKILRHRNKQGQETSISYSSGAIAS
>UniRef90_P89429_oligopeptide_20
VRCFKILRHRNKQGQETSISYSSGAIASFVAPYFEYVLRAPRAGALITGSDVILGE
>UniRef90_P89429_oligopeptide_21
FVAPYFEYVLRAPRAGALITGSDVILGEEELWEAVFKKTRLQTYLTDVAALFVADV
>UniRef90_P89429_oligopeptide_22
EELWEAVFKKTRLQTYLTDVAALFVADVQHAALPRPPSPTPADFRASASPRGGSRS
>UniRef90_P89429_oligopeptide_23
QHAALPRPPSPTPADFRASASPRGGSRSRTRTRSRSPGRTPRGAPDQGWGVERRDG
>UniRef90_P89429_oligopeptide_24
RPPSPTPADFRASASPRGGSRSRTRTRSRSPGRTPRGAPDQGWGVERRDGRPHARR
>UniRef90_P89430_oligopeptide_1
MADPTPADEGTAAAILKQAIAGDRSLVEVAEGISNQALLRMACEVRQVSDRQPRFT
>UniRef90_P89430_oligopeptide_2
VAEGISNQALLRMACEVRQVSDRQPRFTATSVLRVDVTPRGRLRFVLDGSSDDAYV
>UniRef90_P89430_oligopeptide_3
ATSVLRVDVTPRGRLRFVLDGSSDDAYVASEDYFKRCGDQPTYRGFAVVVLTANED
>UniRef90_P89430_oligopeptide_4
ASEDYFKRCGDQPTYRGFAVVVLTANEDHVHSLAVPPLVLLHRLSLFRPTDLRDFE
>UniRef90_P89430_oligopeptide_5
HVHSLAVPPLVLLHRLSLFRPTDLRDFELVCLLMYLENCPRSHATPSLFVKVSAWL
>UniRef90_P89430_oligopeptide_6
LVCLLMYLENCPRSHATPSLFVKVSAWLGVVARHASPFERVRCLLLRSCHWILNTL
>UniRef90_P89430_oligopeptide_7
GVVARHASPFERVRCLLLRSCHWILNTLMCMAGVKPFDDELVLPHWYMAHYLLANN
>UniRef90_P89430_oligopeptide_8
MCMAGVKPFDDELVLPHWYMAHYLLANNPPPVLSALFCATPQSSALQLPGPVPRTD
>UniRef90_P89430_oligopeptide_9
PPPVLSALFCATPQSSALQLPGPVPRTDCVAYNPAGVMGSCWNSKDLRSALVYWWL
>UniRef90_P89430_oligopeptide_10
ALQLPGPVPRTDCVAYNPAGVMGSCWNSKDLRSALVYWWLSGSPKRRTSSLFYRFC
>UniRef90_P89431_oligopeptide_1
MEAPGIVWVEESVSAITLYAVWLPPRTRDCLHALLYLVCRDAAGEARARFAEVSVG
>UniRef90_P89431_oligopeptide_2
DCLHALLYLVCRDAAGEARARFAEVSVGSSDLQDFYGSPDVSAPGAVAAARAATAP
>UniRef90_P89431_oligopeptide_3
SSDLQDFYGSPDVSAPGAVAAARAATAPAASPLEPLGDPTLWRALYACVLAALERQ
>UniRef90_P89431_oligopeptide_4
AASPLEPLGDPTLWRALYACVLAALERQTGRWALFVPLRLGWDPQTGLVVRVERAS
>UniRef90_P89431_oligopeptide_5
TGRWALFVPLRLGWDPQTGLVVRVERASWGPPAAPRAALLDVEAKVDVDPLALSAR
>UniRef90_P89431_oligopeptide_6
WGPPAAPRAALLDVEAKVDVDPLALSARVAEHPGARLAWARLAAIRDSPQCASSAS
>UniRef90_P89431_oligopeptide_7
VAEHPGARLAWARLAAIRDSPQCASSASLAVTITTRTARFAREYTTLAFPPTRKEG
>UniRef90_P89431_oligopeptide_8
LAVTITTRTARFAREYTTLAFPPTRKEGAFADLVEVCEVGLRPRGHPQRVTARVLL
>UniRef90_P89431_oligopeptide_9
AFADLVEVCEVGLRPRGHPQRVTARVLLPRGYDYFVSAGDGFSAPALVALFRQWHT
>UniRef90_P89431_oligopeptide_10
PRGYDYFVSAGDGFSAPALVALFRQWHTTVHAAPGALAPVFAFLGPGFEVRGGPVQ
>UniRef90_P89431_oligopeptide_11
TVHAAPGALAPVFAFLGPGFEVRGGPVQYFAVLGFPGWPTFTVPAAAAAESARDLV
>UniRef90_P89431_oligopeptide_12
YFAVLGFPGWPTFTVPAAAAAESARDLVRGAAATHAACLGAWPAVGARVVLPPRAW
>UniRef90_P89431_oligopeptide_13
RGAAATHAACLGAWPAVGARVVLPPRAWPAVASEAAGRLLPAFREAVARWHPTATT
>UniRef90_P89431_oligopeptide_14
PAVASEAAGRLLPAFREAVARWHPTATTIQLLDPPAAVGPVWTARFCFSGLQAQLL
>UniRef90_P89431_oligopeptide_15
IQLLDPPAAVGPVWTARFCFSGLQAQLLAALAGLGEAGLPEARGRAGLERLDALVA
>UniRef90_P89431_oligopeptide_16
AALAGLGEAGLPEARGRAGLERLDALVAAAPSEPWARAVLERLVPDACDACPALRQ
>UniRef90_P89431_oligopeptide_17
AAPSEPWARAVLERLVPDACDACPALRQLLGGVMAAVCLQIEQTASSVKFAVCGGT
>UniRef90_P89431_oligopeptide_18
LLGGVMAAVCLQIEQTASSVKFAVCGGTGAAFWGLFNVDPGDADAAHGAIQDARRA
>UniRef90_P89431_oligopeptide_19
GAAFWGLFNVDPGDADAAHGAIQDARRALEASVRAVLSANGIRPRLAPSLAPEGVY
>UniRef90_P89431_oligopeptide_20
LEASVRAVLSANGIRPRLAPSLAPEGVYTHVVTWSQTGAWFWNSRDDTDFLQGFPL
>UniRef90_P89431_oligopeptide_21
THVVTWSQTGAWFWNSRDDTDFLQGFPLRGAAYAAAAEVMRDALRRILRRPAAGPP
>UniRef90_P89431_oligopeptide_22
RGAAYAAAAEVMRDALRRILRRPAAGPPEEAVCAARGVMEDACDRFVLDAFGRRLD
>UniRef90_P89431_oligopeptide_23
EEAVCAARGVMEDACDRFVLDAFGRRLDAEYWSVLTPPGEADDPLPQTAFRGGALL
>UniRef90_P89431_oligopeptide_24
AEYWSVLTPPGEADDPLPQTAFRGGALLDAEQYWRRVVRVCPGGGESVGVPVDLYP
>UniRef90_P89431_oligopeptide_25
DAEQYWRRVVRVCPGGGESVGVPVDLYPRPLVLPPVDCAHHLREILREIQLVFTGV
>UniRef90_P89431_oligopeptide_26
DLYPRPLVLPPVDCAHHLREILREIQLVFTGVLEGVWGEGGSFVYPFDEKIRFLFP
>UniRef90_P89432_oligopeptide_1
MNVATCTHQTHHAARAPGATSAPGAASGDPLGARRPIGDDECEQYTSSVSLARMLY
>UniRef90_P89432_oligopeptide_2
DPLGARRPIGDDECEQYTSSVSLARMLYGGDLAEWVPRVHPKTTIERQQHGPVTFP
>UniRef90_P89432_oligopeptide_3
GGDLAEWVPRVHPKTTIERQQHGPVTFPDASAPTARCVTVVRAPMGSGKTTALIRW
>UniRef90_P89432_oligopeptide_4
DASAPTARCVTVVRAPMGSGKTTALIRWLGEAIHSPDTSVLVVSCRRSFTQTLATR
>UniRef90_P89432_oligopeptide_5
LGEAIHSPDTSVLVVSCRRSFTQTLATRFAESGLPDFVTYFSSTNYIMNDRPFHRL
>UniRef90_P89432_oligopeptide_6
FAESGLPDFVTYFSSTNYIMNDRPFHRLIVQVESLHRVGPNLLNNYDVLVLDEVMS
>UniRef90_P89432_oligopeptide_7
IVQVESLHRVGPNLLNNYDVLVLDEVMSTLGQLYSPTMQQLGRVDALMLRLLRTCP
>UniRef90_P89432_oligopeptide_8
TLGQLYSPTMQQLGRVDALMLRLLRTCPRIIAMDATANAQLVDFLCSLRGEKNVHV
>UniRef90_P89432_oligopeptide_9
RIIAMDATANAQLVDFLCSLRGEKNVHVVIGEYAMPGFSARRCLFLPRLGPEVLQA
>UniRef90_P89432_oligopeptide_10
VIGEYAMPGFSARRCLFLPRLGPEVLQAALRRRGPAGGAPPPDAPPDATFFGELEA
>UniRef90_P89432_oligopeptide_11
ALRRRGPAGGAPPPDAPPDATFFGELEARLAGGDNVCIFSSTVSFAEVVARFCRQF
>UniRef90_P89432_oligopeptide_12
RLAGGDNVCIFSSTVSFAEVVARFCRQFTDRVLLLHSLTPPGDVTTWGRYRVVIYT
>UniRef90_P89432_oligopeptide_13
TDRVLLLHSLTPPGDVTTWGRYRVVIYTTVVTVGLSFDPPHFDSMFAYVKPMNYGP
>UniRef90_P89432_oligopeptide_14
TVVTVGLSFDPPHFDSMFAYVKPMNYGPDMVSVYQSLGRVRTLRKGELLIYMDGSG
>UniRef90_P89432_oligopeptide_15
DMVSVYQSLGRVRTLRKGELLIYMDGSGARSEPVFTPMLLNHVVSASGQWPAQFSQ
>UniRef90_P89432_oligopeptide_16
ARSEPVFTPMLLNHVVSASGQWPAQFSQVTNLLCRRFKGRCDASHADAAQARGSRI
>UniRef90_P89432_oligopeptide_17
VTNLLCRRFKGRCDASHADAAQARGSRIYSKFRYKHYFERCTLACLADSLNILHML
>UniRef90_P89432_oligopeptide_18
YSKFRYKHYFERCTLACLADSLNILHMLLTLNCMHVRFWGHDAALTPRNFCLFLRG
>UniRef90_P89432_oligopeptide_19
LTLNCMHVRFWGHDAALTPRNFCLFLRGIHFDALRAQRDLRELRCQDPDTSLSAQA
>UniRef90_P89432_oligopeptide_20
IHFDALRAQRDLRELRCQDPDTSLSAQAAETEEVGLFVEKYLRPDVAPAEVVALMR
>UniRef90_P89432_oligopeptide_21
AETEEVGLFVEKYLRPDVAPAEVVALMRGLNSLVGRTRFIYLVLLEACLRVPMAAH
>UniRef90_P89432_oligopeptide_22
GLNSLVGRTRFIYLVLLEACLRVPMAAHSSAIFRRLYDHYATGVIPTINAAGELEL
>UniRef90_P89432_oligopeptide_23
SSAIFRRLYDHYATGVIPTINAAGELELVALHPTLNVAPVWELFRLCSTMAACLQW
>UniRef90_P89432_oligopeptide_24
VALHPTLNVAPVWELFRLCSTMAACLQWDSMAGGSGRTFSPEDVLELLNPHYDRYM
>UniRef90_P89432_oligopeptide_25
DSMAGGSGRTFSPEDVLELLNPHYDRYMQLVFELGHCNVTDGPLLSEDAVKRVADA
>UniRef90_P89432_oligopeptide_26
QLVFELGHCNVTDGPLLSEDAVKRVADALSGCPPRGSVSETEHALSLFKIIWGELF
>UniRef90_P89432_oligopeptide_27
LSGCPPRGSVSETEHALSLFKIIWGELFGVQLAKSTQTFPGAGRVKNLTKRAIVEL
>UniRef90_P89432_oligopeptide_28
GVQLAKSTQTFPGAGRVKNLTKRAIVELLDAHRIDHSACRTHRQLYALLMAHKREF
>UniRef90_P89432_oligopeptide_29
LDAHRIDHSACRTHRQLYALLMAHKREFAGARFKLRAPAWGRCLRTHASGAQPNTD
>UniRef90_P89432_oligopeptide_30
FAGARFKLRAPAWGRCLRTHASGAQPNTDIILEAALSELPTEAWPMMQGAVNFSTL
>UniRef90_P89433_oligopeptide_1
MGRRAPRGSPEAAPGADVAPGARAAWWVWCVQVATFIVSAICVVGLLVLASVFRDR
>UniRef90_P89433_oligopeptide_2
WCVQVATFIVSAICVVGLLVLASVFRDRFPCLYAPATSYAKANATVEVRGGVAVPL
>UniRef90_P89433_oligopeptide_3
FPCLYAPATSYAKANATVEVRGGVAVPLRLDTQSLLATYAITSTLLLAAAVYAAVG
>UniRef90_P89433_oligopeptide_4
RLDTQSLLATYAITSTLLLAAAVYAAVGAVTSRYERALDAARRLAAARMAMPHATL
>UniRef90_P89433_oligopeptide_5
AVTSRYERALDAARRLAAARMAMPHATLIAGNVCAWLLQITVLLLAHRISQLAHLI
>UniRef90_P89433_oligopeptide_6
IAGNVCAWLLQITVLLLAHRISQLAHLIYVLHFACLVYLAAHFCTRGVLSGTYLRQ
>UniRef90_P89433_oligopeptide_7
YVLHFACLVYLAAHFCTRGVLSGTYLRQVHGLIDPAPTHHRIVGPVRAVMTNALLL
>UniRef90_P89433_oligopeptide_8
VHGLIDPAPTHHRIVGPVRAVMTNALLLGTLLCTAAAAVSLNTIAALNFNFSAPSM
>UniRef90_P89433_oligopeptide_9
GTLLCTAAAAVSLNTIAALNFNFSAPSMLICLTTLFALLVVSLLLVVEGVLCHYVR
>UniRef90_P89433_oligopeptide_10
LICLTTLFALLVVSLLLVVEGVLCHYVRVLVGPHLGAIAATGIVGLACEHYHTGGY
>UniRef90_P89433_oligopeptide_11
VLVGPHLGAIAATGIVGLACEHYHTGGYYVVEQQWPGAQTGVRVALALVAAFALAM
>UniRef90_P89433_oligopeptide_12
YVVEQQWPGAQTGVRVALALVAAFALAMAVLRCTRAYLYHRRHHTKFFVRMRDTRH
>UniRef90_P89433_oligopeptide_13
AVLRCTRAYLYHRRHHTKFFVRMRDTRHRAHSALRRVRSSMRGSRRGGPPGDPGYA
>UniRef90_P89433_oligopeptide_14
RAHSALRRVRSSMRGSRRGGPPGDPGYAETPYASVSHHAEIDRYGDSDGDPIYDEV
>UniRef90_P89433_oligopeptide_15
ETPYASVSHHAEIDRYGDSDGDPIYDEVAPDHEAELYARVQRPGPVPDAEPIYDTV
>UniRef90_P89433_oligopeptide_16
DGDPIYDEVAPDHEAELYARVQRPGPVPDAEPIYDTVEGYAPRSAGEPVYSTVRRW
>UniRef90_P89436_oligopeptide_1
MDESGRQRPASHVAADISPQGAHRRSFKAWLASYIHSLSRRASGRPSGPSPRDGAV
>UniRef90_P89436_oligopeptide_2
AWLASYIHSLSRRASGRPSGPSPRDGAVSGARPGSRRRSSFRERLRAGLSRWRVSR
>UniRef90_P89436_oligopeptide_3
SGARPGSRRRSSFRERLRAGLSRWRVSRSSRRRSSPEAPGPAAKLRRPPLRRSETA
>UniRef90_P89436_oligopeptide_4
SSRRRSSPEAPGPAAKLRRPPLRRSETAMTSPPSPPSHILSLARIHKLCIPVFAVN
>UniRef90_P89436_oligopeptide_5
MTSPPSPPSHILSLARIHKLCIPVFAVNPALRYTTLEIPGARSFGGSGGYGEVQLI
>UniRef90_P89436_oligopeptide_6
PALRYTTLEIPGARSFGGSGGYGEVQLIREHKLAVKTIREKEWFAVELVATLLVGE
>UniRef90_P89436_oligopeptide_7
REHKLAVKTIREKEWFAVELVATLLVGECALRGGRTHDIRGFITPLGFSLQQRQIV
>UniRef90_P89436_oligopeptide_8
CALRGGRTHDIRGFITPLGFSLQQRQIVFPAYDMDLGKYIGQLASLRATTPSVATA
>UniRef90_P89436_oligopeptide_9
FPAYDMDLGKYIGQLASLRATTPSVATALHHCFTDLARAVVFLNTRCGISHLDIKC
>UniRef90_P89436_oligopeptide_10
LHHCFTDLARAVVFLNTRCGISHLDIKCANVLVMLRSDAVSLRPAVLADFSLVTLN
>UniRef90_P89436_oligopeptide_11
ANVLVMLRSDAVSLRPAVLADFSLVTLNSNSTISRGQFCLQEPDLESPRGFGMPAA
>UniRef90_P89436_oligopeptide_12
SNSTISRGQFCLQEPDLESPRGFGMPAALTTANFHTLVGHGYNQPPELSVKYLNNE
>UniRef90_P89436_oligopeptide_13
LTTANFHTLVGHGYNQPPELSVKYLNNERAEFNNRPLKHDVGLAVDLYALGQTLLE
>UniRef90_P89436_oligopeptide_14
RAEFNNRPLKHDVGLAVDLYALGQTLLELLVSVYVAPSLGVPVTRVPGYQYFNNQL
>UniRef90_P89436_oligopeptide_15
LLVSVYVAPSLGVPVTRVPGYQYFNNQLSPDFAVALLAYRCVLHPALFVNSAETNT
>UniRef90_P89436_oligopeptide_16
SPDFAVALLAYRCVLHPALFVNSAETNTHGLAYDVPEGIRRHLRNPKIRRAFTEQC
>UniRef90_P89436_oligopeptide_17
HGLAYDVPEGIRRHLRNPKIRRAFTEQCINYQRTHKAVLSSVSLPPELRPLLVLVS
>UniRef90_P89436_oligopeptide_18
LRNPKIRRAFTEQCINYQRTHKAVLSSVSLPPELRPLLVLVSRLCHANPAARHSLS
>UniRef90_P89437_oligopeptide_1
MSRDASHAALRRRLAETHLRAEVYRDQTLQLHREGVSTQDPRFVGAFMAAKAAHLE
>UniRef90_P89437_oligopeptide_3
LEARLKSRARLEMMRQRATCVKIRVEEQAARRDFLTAHRRYLDPALSERLDAADDR
>UniRef90_P89437_oligopeptide_4
AARRDFLTAHRRYLDPALSERLDAADDRLADQEEQLEEAAANASLWGDGDLADGWM
>UniRef90_P89437_oligopeptide_5
LADQEEQLEEAAANASLWGDGDLADGWMSPGDSDLLVMWQLTSAPKVHTDAPSRPG
>UniRef90_P89437_oligopeptide_6
SPGDSDLLVMWQLTSAPKVHTDAPSRPGSRPTYTPSAAGRPDAQAAPPPETAPSPE
>UniRef90_P89437_oligopeptide_7
PSRPGSRPTYTPSAAGRPDAQAAPPPETAPSPEPAPGPAADPASGSGFARDCPDGE
>UniRef90_P89439_oligopeptide_1
MAQRALWRPQATPGPPGAAAPPGHRGAPPDARAPDPGPEADLVARIANSVFVWRVV
>UniRef90_P89439_oligopeptide_2
PDARAPDPGPEADLVARIANSVFVWRVVRGDERLKIFRCLTVLTEPLCQVALPDPD
>UniRef90_P89439_oligopeptide_3
RGDERLKIFRCLTVLTEPLCQVALPDPDPERALFCEIFLYLTRPKALRLPSNTFFA
>UniRef90_P89439_oligopeptide_4
PERALFCEIFLYLTRPKALRLPSNTFFAIFFFNRERRYCATVHLRSVTHPRTPLLC
>UniRef90_P89439_oligopeptide_5
IFFFNRERRYCATVHLRSVTHPRTPLLCTLAFGHLEAASPPEETPDPAAEQLADEP
>UniRef90_P89439_oligopeptide_6
TLAFGHLEAASPPEETPDPAAEQLADEPVAHELDGAYLVPTDTAPESGACCALGPG
>UniRef90_P89439_oligopeptide_7
VAHELDGAYLVPTDTAPESGACCALGPGAWWHLPGGRIYCWAMDDDLGSLCPPGSR
>UniRef90_P89439_oligopeptide_8
AWWHLPGGRIYCWAMDDDLGSLCPPGSRARHLGWLLSRITDPPGGGGACAPTAHID
>UniRef90_P89439_oligopeptide_9
ARHLGWLLSRITDPPGGGGACAPTAHIDSANALWRAPAVAEACPCVAPCMWSNMAQ
>UniRef90_P89439_oligopeptide_10
SANALWRAPAVAEACPCVAPCMWSNMAQRTLAVRGDASLCQLLFGHPVDAVILRQA
>UniRef90_P89439_oligopeptide_11
RTLAVRGDASLCQLLFGHPVDAVILRQATRRPRITAHLHEVVVGRDGAESVIRPTS
>UniRef90_P89439_oligopeptide_12
TRRPRITAHLHEVVVGRDGAESVIRPTSAGWRLCVLSSYTSRLFATSCPAVARAVA
>UniRef90_P89439_oligopeptide_13
HLHEVVVGRDGAESVIRPTSAGWRLCVLSSYTSRLFATSCPAVARAVARASSSDYK
>UniRef90_P89440_oligopeptide_1
MNAHFANEVQYDLTRDPSSPASLIHVIISSECLAAAGVPLSALVRGRPDGGAAANF
>UniRef90_P89440_oligopeptide_2
SSECLAAAGVPLSALVRGRPDGGAAANFRVETQTRAHATGDCTPWRSAFAAYVPAD
>UniRef90_P89440_oligopeptide_3
RVETQTRAHATGDCTPWRSAFAAYVPADAVGAILAPVIPAHPDLLPRVPSAGGLFV
>UniRef90_P89440_oligopeptide_4
AVGAILAPVIPAHPDLLPRVPSAGGLFVSLPVACDAQGVYDPYTVAALRLAWGPWA
>UniRef90_P89440_oligopeptide_5
SLPVACDAQGVYDPYTVAALRLAWGPWATCARVLLFSYDELVPPNTRYAADGARLM
>UniRef90_P89440_oligopeptide_6
TCARVLLFSYDELVPPNTRYAADGARLMRLCRHFCRYVARLGAAAPAAATEAAAHL
>UniRef90_P89440_oligopeptide_7
RLCRHFCRYVARLGAAAPAAATEAAAHLSLGMGESGTPTPQASSVSGGAGPAVVGT
>UniRef90_P89440_oligopeptide_8
SLGMGESGTPTPQASSVSGGAGPAVVGTPDPPISPEEQLTAPGGDTATAEDVSITQ
>UniRef90_P89440_oligopeptide_9
PDPPISPEEQLTAPGGDTATAEDVSITQENEEILALVQRAVQDVTRRHPVRARPKH
>UniRef90_P89440_oligopeptide_10
ENEEILALVQRAVQDVTRRHPVRARPKHAASGVASGLRQGALVHQAVSGGALGASD
>UniRef90_P89440_oligopeptide_11
AASGVASGLRQGALVHQAVSGGALGASDAEAVLAGLEPPGGGRFASRGGPRAAGED
>UniRef90_P89440_oligopeptide_12
AEAVLAGLEPPGGGRFASRGGPRAAGEDVLNDVLTLVPGTAKPRSLVEWLDRGWEA
>UniRef90_P89440_oligopeptide_13
VLNDVLTLVPGTAKPRSLVEWLDRGWEALAGGDRPDWLWSRRSISVVLRHHYGTKQ
>UniRef90_P89440_oligopeptide_14
LAGGDRPDWLWSRRSISVVLRHHYGTKQRFVVVSYENSVAWGGRRARPPRLSSELA
>UniRef90_P89440_oligopeptide_15
RFVVVSYENSVAWGGRRARPPRLSSELATALTEACAAERVVRPHQLSPAAQTALLR
>UniRef90_P89440_oligopeptide_16
TALTEACAAERVVRPHQLSPAAQTALLRRFPALEGPLRHPRPVLQPFDIAAEVAFV
>UniRef90_P89440_oligopeptide_17
RFPALEGPLRHPRPVLQPFDIAAEVAFVARIQIACLRALGHSIRAALQGGPRIFQR
>UniRef90_P89440_oligopeptide_18
ARIQIACLRALGHSIRAALQGGPRIFQRLRYDFGPHQSEWLGEVTRRFPVLLENLM
>UniRef90_P89440_oligopeptide_19
LRYDFGPHQSEWLGEVTRRFPVLLENLMRALEGTAPDAFFHTAYALAVLAHLGGQG
>UniRef90_P89440_oligopeptide_20
RALEGTAPDAFFHTAYALAVLAHLGGQGGRGRRRRLVPLSDDIPARFADSDAHYAF
>UniRef90_P89440_oligopeptide_21
GRGRRRRLVPLSDDIPARFADSDAHYAFDYYSTSGDTLRLTNRPIAVVIDGDVNGR
>UniRef90_P89440_oligopeptide_22
DYYSTSGDTLRLTNRPIAVVIDGDVNGREQSKCRFMEGSPSTAPHRVCEQYLPGES
>UniRef90_P89440_oligopeptide_23
EQSKCRFMEGSPSTAPHRVCEQYLPGESYAYLCLGFNRRLCGLVVFPGGFAFTINT
>UniRef90_P89440_oligopeptide_24
YAYLCLGFNRRLCGLVVFPGGFAFTINTAAYLSLADPVARAVGLRFCRGAATGPGL
>UniRef90_P89440_oligopeptide_25
YLCLGFNRRLCGLVVFPGGFAFTINTAAYLSLADPVARAVGLRFCRGAATGPGLVR
>UniRef90_P89443_oligopeptide_1
MTMRDDVPLLDRELVDEAACGGEDGELPLDEQFSLSSYGTSDFFVSSAYSRLPPHT
>UniRef90_P89443_oligopeptide_2
LDEQFSLSSYGTSDFFVSSAYSRLPPHTQPVFSKRVVMFAWSFLVLKPLELVAAGM
>UniRef90_P89443_oligopeptide_3
QPVFSKRVVMFAWSFLVLKPLELVAAGMYYGWTGRAVAPACIIAAVLAYYVTWLAR
>UniRef90_P89443_oligopeptide_4
YYGWTGRAVAPACIIAAVLAYYVTWLARALLLYVNIKRDRLPLSPPVFWGLCVIMG
>UniRef90_P89443_oligopeptide_5
ALLLYVNIKRDRLPLSPPVFWGLCVIMGGAALCALVAAAHETFSPDGLFHWITASQ
>UniRef90_P89443_oligopeptide_6
GAALCALVAAAHETFSPDGLFHWITASQLLPRTDPLRARSLGIACAAGAAMWVAAA
>UniRef90_P89443_oligopeptide_7
SQLLPRTDPLRARSLGIACAAGAAMWVAAADCFAAFTNFFLARFWTRAILKAPVAF
>UniRef90_P89444_oligopeptide_1
MELSYATTLHHRDVVFYVTADRNRAYFVCGGSVYSVGRPRDSQPGEIAKFGLVVRG
>UniRef90_P89444_oligopeptide_2
CGGSVYSVGRPRDSQPGEIAKFGLVVRGTGPKDRMVANYVRSELRQRGLRDVRPVG
>UniRef90_P89444_oligopeptide_3
TGPKDRMVANYVRSELRQRGLRDVRPVGEDEVFLDSVCLLNPNVSSERDVINTNDV
>UniRef90_P89444_oligopeptide_4
EDEVFLDSVCLLNPNVSSERDVINTNDVEVLDECLAEYCTSLRTSPGVLVTGVRVR
>UniRef90_P89444_oligopeptide_5
EVLDECLAEYCTSLRTSPGVLVTGVRVRARDRVIELFEHPAIVNISSRFAYTPSPY
>UniRef90_P89444_oligopeptide_6
ARDRVIELFEHPAIVNISSRFAYTPSPYVFALAQAHLPRLPSSLEPLVSGLFDGIP
>UniRef90_P89444_oligopeptide_7
VFALAQAHLPRLPSSLEPLVSGLFDGIPAPRQPLDARDRRTDVVITGTRAPRPMAG
>UniRef90_P89444_oligopeptide_8
APRQPLDARDRRTDVVITGTRAPRPMAGTGAGGAGAKRATVSEFVQVKHIDRVVSP
>UniRef90_P89444_oligopeptide_9
TGAGGAGAKRATVSEFVQVKHIDRVVSPSVSSAPPPSAPDASLPPPGLQEAAPPGP
>UniRef90_P89444_oligopeptide_10
SVSSAPPPSAPDASLPPPGLQEAAPPGPPLRELWWVFYAGDRALEEPHAESGLTRE
>UniRef90_P89444_oligopeptide_11
PLRELWWVFYAGDRALEEPHAESGLTREEVRAVHGFREQAWKLFGSVGAPRAFLGA
>UniRef90_P89444_oligopeptide_12
EVRAVHGFREQAWKLFGSVGAPRAFLGAALALSPTQKLAVYYYLIHRERRMSPFPA
>UniRef90_P89444_oligopeptide_13
ALALSPTQKLAVYYYLIHRERRMSPFPALVRLVGRYIQRHGLYVPAPDEPTLADAM
>UniRef90_P89444_oligopeptide_14
LVRLVGRYIQRHGLYVPAPDEPTLADAMNGLFRDALAAGTVAEQLLMFDLLPPKDV
>UniRef90_P89444_oligopeptide_15
NGLFRDALAAGTVAEQLLMFDLLPPKDVPVGSDARADSAALLRFVDSQRLTPGGSV
>UniRef90_P89444_oligopeptide_16
PVGSDARADSAALLRFVDSQRLTPGGSVSPEHVMYLGAFLGVLYAGHGRLAAATHT
>UniRef90_P89444_oligopeptide_17
SPEHVMYLGAFLGVLYAGHGRLAAATHTARLTGVTSLVLTVGDVDRMSAFDRGPAG
>UniRef90_P89444_oligopeptide_18
ARLTGVTSLVLTVGDVDRMSAFDRGPAGAAGRTRTAGYLDALLTVCLARAQHGQSV
>UniRef90_P89445_oligopeptide_1
MGPGLWVVMGVLVGVAGGHDTYWTEQIDPWFLHGLGLARTYWRDTNTGRLWLPNTP
>UniRef90_P89445_oligopeptide_2
PWFLHGLGLARTYWRDTNTGRLWLPNTPDASDPQRGRLAPPGELNLTTASVPMLRW
>UniRef90_P89445_oligopeptide_3
DASDPQRGRLAPPGELNLTTASVPMLRWYAERFCFVLVTTAEFPRDPGQLLYIPKT
>UniRef90_P89445_oligopeptide_4
YAERFCFVLVTTAEFPRDPGQLLYIPKTYLLGRPRNASLPELPEAGPTSRPPAEVT
>UniRef90_P89445_oligopeptide_5
YLLGRPRNASLPELPEAGPTSRPPAEVTQLKGLSHNPGASALLRSRAWVTFAAAPD
>UniRef90_P89445_oligopeptide_6
QLKGLSHNPGASALLRSRAWVTFAAAPDREGLTFPRGDDGATERHPDGRRNAPPPG
>UniRef90_P89445_oligopeptide_7
REGLTFPRGDDGATERHPDGRRNAPPPGPPAGTPRHPTTNLSIAHLHNASVTWLAA
>UniRef90_P89445_oligopeptide_8
PPAGTPRHPTTNLSIAHLHNASVTWLAARGLLRTPGRYVYLSPSASTWPVGVWTTG
>UniRef90_P89445_oligopeptide_9
RGLLRTPGRYVYLSPSASTWPVGVWTTGGLAFGCDAALVRARYGKGFMGLVISMRD
>UniRef90_P89445_oligopeptide_10
GLAFGCDAALVRARYGKGFMGLVISMRDSPPAEIIVVPADKTLARVGNPTDENAPA
>UniRef90_P89445_oligopeptide_11
SPPAEIIVVPADKTLARVGNPTDENAPAVLPGPPAGPRYRVFVLGAPTPADNGSAL
>UniRef90_P89445_oligopeptide_12
VLPGPPAGPRYRVFVLGAPTPADNGSALDALRRVAGYPEESTNYAQYMSRAYAEFL
>UniRef90_P89445_oligopeptide_13
DALRRVAGYPEESTNYAQYMSRAYAEFLGEDPGSGTDARPSLFWRLAGLLASSGFA
>UniRef90_P89445_oligopeptide_14
GEDPGSGTDARPSLFWRLAGLLASSGFAFVNAAHAHDAIRLSDLLGFLAHSRVLAG
>UniRef90_P89445_oligopeptide_15
FVNAAHAHDAIRLSDLLGFLAHSRVLAGLAARGAAGCAADSVFLNVSVLDPAARLR
>UniRef90_P89445_oligopeptide_16
LAARGAAGCAADSVFLNVSVLDPAARLRLEARLGHLVAAILEREQSLVAHALGYQL
>UniRef90_P89445_oligopeptide_17
LEARLGHLVAAILEREQSLVAHALGYQLAFVLDSPAAYGAVAPSAARLIDALYAEF
>UniRef90_P89445_oligopeptide_18
AFVLDSPAAYGAVAPSAARLIDALYAEFLGGRALTAPMVRRALFYATAVLRAPFLA
>UniRef90_P89445_oligopeptide_19
LGGRALTAPMVRRALFYATAVLRAPFLAGAPSAEQRERARRGLLITTALCTSDVAA
>UniRef90_P89445_oligopeptide_20
GAPSAEQRERARRGLLITTALCTSDVAAATHADLRAALARTDHQKNLFWLPDHFSP
>UniRef90_P89445_oligopeptide_21
ATHADLRAALARTDHQKNLFWLPDHFSPCAASLRFDLAEGGFILDALAMATRSDIP
>UniRef90_P89445_oligopeptide_22
CAASLRFDLAEGGFILDALAMATRSDIPADVMAQQTRGVASVLTRWAHYNALIRAF
>UniRef90_P89445_oligopeptide_23
ADVMAQQTRGVASVLTRWAHYNALIRAFVPEATHQCSGPSHNAEPRILVPITHNAS
>UniRef90_P89445_oligopeptide_24
VPEATHQCSGPSHNAEPRILVPITHNASYVVTHTPLPRGIGYKLTGVDVRRPLFIT
>UniRef90_P89445_oligopeptide_25
YVVTHTPLPRGIGYKLTGVDVRRPLFITYLTATCEGHAREIEPKRLVRTENRRDLG
>UniRef90_P89445_oligopeptide_26
YLTATCEGHAREIEPKRLVRTENRRDLGLVGAVFLRYTPAGEVMSVLLVDTDATQQ
>UniRef90_P89445_oligopeptide_27
LVGAVFLRYTPAGEVMSVLLVDTDATQQQLAQGPVAGTPNVFSSDVPSVALLLFPN
>UniRef90_P89445_oligopeptide_28
QLAQGPVAGTPNVFSSDVPSVALLLFPNGTVIHLLAFDTLPIATIAPGFLAASALG
>UniRef90_P89445_oligopeptide_29
PNGTVIHLLAFDTLPIATIAPGFLAASALGVVMITAALAGILRVVRTCVPFLWRRE
>UniRef90_P89447_oligopeptide_1
MARTGRRAAVGRPARTSSLTERRRVLLAGVRSHTRFYKAFAREVREFNATRICGTL
>UniRef90_P89447_oligopeptide_2
GVRSHTRFYKAFAREVREFNATRICGTLLTLMSGSLQGRSLFEATRVTLICEVDLG
>UniRef90_P89447_oligopeptide_3
LTLMSGSLQGRSLFEATRVTLICEVDLGPRRPDCICVFEFANDKTLGGVCVILELK
>UniRef90_P89447_oligopeptide_4
PRRPDCICVFEFANDKTLGGVCVILELKTCKSISSGDTASKREQRTTGMKQLRHSL
>UniRef90_P89447_oligopeptide_5
TCKSISSGDTASKREQRTTGMKQLRHSLKLLQSLAPPGDKVVYLCPILVFVAQRTL
>UniRef90_P89447_oligopeptide_6
KLLQSLAPPGDKVVYLCPILVFVAQRTLRVSRVTRLVPQKISGNITAAVRMLQSLS
>UniRef90_P89447_oligopeptide_7
RVSRVTRLVPQKISGNITAAVRMLQSLSTYAVPPEPQTRRSRRRVAATARPQRPPS
>UniRef90_P89447_oligopeptide_8
TYAVPPEPQTRRSRRRVAATARPQRPPSPTRDPEGTAGHPAPPESDPPSPGVVGVA
>UniRef90_P89447_oligopeptide_9
PTRDPEGTAGHPAPPESDPPSPGVVGVAAEGGGVLQKIAALFCVPVAAKSRPRTKT
>UniRef90_P89447_oligopeptide_10
TRDPEGTAGHPAPPESDPPSPGVVGVAAEGGGVLQKIAALFCVPVAAKSRPRTKTE
>UniRef90_P89448_oligopeptide_1
MDPYYPFDALDVWEHRRFIVADSRSFITPEFPRDFWMLPVFNIPRETAAERAAVLQ
>UniRef90_P89448_oligopeptide_2
PEFPRDFWMLPVFNIPRETAAERAAVLQAQRTAAAAALENAALQAAELPVDIERRI
>UniRef90_P89448_oligopeptide_3
AQRTAAAAALENAALQAAELPVDIERRIRPIEQQVHHIADALEALETAAAAAEEAD
>UniRef90_P89448_oligopeptide_4
RPIEQQVHHIADALEALETAAAAAEEADAARDAEARGEGAADGAAPSPTAGPAAAE
>UniRef90_P89448_oligopeptide_5
AARDAEARGEGAADGAAPSPTAGPAAAEMEVQIVRNDPPLRYDTNLPVDLLHMVYA
>UniRef90_P89448_oligopeptide_6
MEVQIVRNDPPLRYDTNLPVDLLHMVYAGRGAAGSSGVVFGTWYRTIQERTIADFP
>UniRef90_P89448_oligopeptide_7
GRGAAGSSGVVFGTWYRTIQERTIADFPLTTRSADFRDGRMSKTFMTALVLSLQSC
>UniRef90_P89448_oligopeptide_8
LTTRSADFRDGRMSKTFMTALVLSLQSCGRLYVGQRHYSAFECAVLCLYLLYRTTH
>UniRef90_P89448_oligopeptide_9
GRLYVGQRHYSAFECAVLCLYLLYRTTHESSPDRDRAPVAFGDLLARLPRYLARLA
>UniRef90_P89448_oligopeptide_10
ESSPDRDRAPVAFGDLLARLPRYLARLAAVIGDESGRPQYRYRDDKLPKAQFAAAG
>UniRef90_P89448_oligopeptide_11
AVIGDESGRPQYRYRDDKLPKAQFAAAGGRYEHGALATHVVIATLVRHGVLPAAPG
>UniRef90_P89448_oligopeptide_12
GRYEHGALATHVVIATLVRHGVLPAAPGDVPRDTSTRVNPDDVAHRDDVNRAAAAF
>UniRef90_P89448_oligopeptide_13
DVPRDTSTRVNPDDVAHRDDVNRAAAAFLARGHNLFLWEDQTLLRATANTITALAV
>UniRef90_P89448_oligopeptide_14
LARGHNLFLWEDQTLLRATANTITALAVLRRLLANGNVYADRLDNRLQLGMLIPGA
>UniRef90_P89448_oligopeptide_15
LRRLLANGNVYADRLDNRLQLGMLIPGAVPAEAIARGASGLDSGAIKSGDNNLEAL
>UniRef90_P89448_oligopeptide_16
VPAEAIARGASGLDSGAIKSGDNNLEALCVNYVLPLYQADPTVELTQLFPGLAALC
>UniRef90_P89448_oligopeptide_17
CVNYVLPLYQADPTVELTQLFPGLAALCLDAQAGRPLASTRRVVDMSSGARQAALV
>UniRef90_P89448_oligopeptide_18
LDAQAGRPLASTRRVVDMSSGARQAALVRLTALELINRTRTNTTPVGEIINAHDAL
>UniRef90_P89448_oligopeptide_19
RLTALELINRTRTNTTPVGEIINAHDALGIQYEQGPGLLAQQARIGLASNTKRFAT
>UniRef90_P89448_oligopeptide_20
DALGIQYEQGPGLLAQQARIGLASNTKRFATFNVGSDYDLLYFLCLGFIPQYLSVA
>UniRef90_P89449_oligopeptide_1
MASAEMRERLEAPLPDRAVPIYVAGFLALYDSGDPGELALDPDTVRAALPPENPLP
>UniRef90_P89449_oligopeptide_2
LYDSGDPGELALDPDTVRAALPPENPLPINVDHRARCEVGRVLAVVNDPRGPFFVG
>UniRef90_P89449_oligopeptide_3
INVDHRARCEVGRVLAVVNDPRGPFFVGLIACVQLERVLETAASAAIFERRGPALS
>UniRef90_P89449_oligopeptide_4
LIACVQLERVLETAASAAIFERRGPALSREERLLYLITNYLPSVSLSTKRRGDEVP
>UniRef90_P89449_oligopeptide_5
REERLLYLITNYLPSVSLSTKRRGDEVPPDRTLFAHVALCAIGRRLGTIVTYDTSL
>UniRef90_P89449_oligopeptide_6
PDRTLFAHVALCAIGRRLGTIVTYDTSLDAAIAPFRHLDPATREGVRREAAEAELA
>UniRef90_P89449_oligopeptide_7
DAAIAPFRHLDPATREGVRREAAEAELALAGRTWAPGVEALTHTLLSTAVNNMMLR
>UniRef90_P89449_oligopeptide_8
LAGRTWAPGVEALTHTLLSTAVNNMMLRDRWSLVAERRRQAGIAGHTYLQASEKFK
>UniRef90_P89449_oligopeptide_9
DRWSLVAERRRQAGIAGHTYLQASEKFKIWGAESAPAPERGYKTGAPGAMDTSPAA
>UniRef90_P89449_oligopeptide_10
IWGAESAPAPERGYKTGAPGAMDTSPAASVPAPQVAVRARQVASSSSSSSFPAPAD
>UniRef90_P89449_oligopeptide_11
SVPAPQVAVRARQVASSSSSSSFPAPADMNPVSASGAPAPPPPGDGSYLWIPASHY
>UniRef90_P89449_oligopeptide_12
MNPVSASGAPAPPPPGDGSYLWIPASHYNQLVTGQSAPRHPPLTACGLPAAGTVAY
>UniRef90_P89449_oligopeptide_13
NQLVTGQSAPRHPPLTACGLPAAGTVAYGHPGAGPSPHYPPPPAHPYPGMLFAGPS
>UniRef90_P89449_oligopeptide_14
GHPGAGPSPHYPPPPAHPYPGMLFAGPSPLEAQIAALVGAIAADRQAGGLPAAAGD
>UniRef90_P89449_oligopeptide_15
PLEAQIAALVGAIAADRQAGGLPAAAGDHGIRGSAKRRRHEVEQPEYDCGRDEPDR
>UniRef90_P89449_oligopeptide_16
HGIRGSAKRRRHEVEQPEYDCGRDEPDRDFPYYPGEARPEPRPVDSRRAARQASGP
>UniRef90_P89449_oligopeptide_17
DFPYYPGEARPEPRPVDSRRAARQASGPHETITALVGAVTSLQQELAHMRARTHAP
>UniRef90_P89449_oligopeptide_18
HETITALVGAVTSLQQELAHMRARTHAPYGPYPPVGPYHHPHADTETPAQPPRYPA
>UniRef90_P89449_oligopeptide_19
YGPYPPVGPYHHPHADTETPAQPPRYPAKAVYLPPPHIAPPGPPLSGAVPPPSYPP
>UniRef90_P89449_oligopeptide_20
KAVYLPPPHIAPPGPPLSGAVPPPSYPPVAVTPGPAPPLHQPSPAHAHPPPPPPGP
>UniRef90_P89449_oligopeptide_21
VAVTPGPAPPLHQPSPAHAHPPPPPPGPTPPPAASLPQPEAPGAEAGALVNASSAA
>UniRef90_P89449_oligopeptide_22
PPPPPGPTPPPAASLPQPEAPGAEAGALVNASSAAHVNVDTARAADLFVSQMMGSR
>UniRef90_P89451_oligopeptide_3
QVRVLRRHLRPGLEAQAAAFLTPLSVTLELLLEYAWREGERLLGHLETFATTGDVS
>UniRef90_P89451_oligopeptide_4
ELLLEYAWREGERLLGHLETFATTGDVSAFFTETMGLARPCPYHQQIRLQTYGGDV
>UniRef90_P89451_oligopeptide_5
AFFTETMGLARPCPYHQQIRLQTYGGDVRMELCFLHDVENFLKQLNYCHLITPPSG
>UniRef90_P89451_oligopeptide_6
RMELCFLHDVENFLKQLNYCHLITPPSGATAALERVREFMVAAVGSGLIVPPELSD
>UniRef90_P89451_oligopeptide_8
PSHPCAVCFEELCVTANQGATIARRLADRICNHVTQQAQVRLDANELRRYLPHAAG
>UniRef90_P89451_oligopeptide_9
RICNHVTQQAQVRLDANELRRYLPHAAGLSDAARARALCVLDQALARTAAGGGARA
>UniRef90_P89451_oligopeptide_10
LSDAARARALCVLDQALARTAAGGGARAGPPPADSSSVREEADALLEAHDVFQATT
>UniRef90_P89451_oligopeptide_11
GPPPADSSSVREEADALLEAHDVFQATTPGLYAISELRFWLASGDRARHSTMDAFA
>UniRef90_P89451_oligopeptide_12
PGLYAISELRFWLASGDRARHSTMDAFADNLNALAQRELQQETAAVAVELALFGRR
>UniRef90_P89451_oligopeptide_13
DNLNALAQRELQQETAAVAVELALFGRRAEHFDRAFGGHLAALDMVDALIIGGQAT
>UniRef90_P89451_oligopeptide_14
AEHFDRAFGGHLAALDMVDALIIGGQATSPDDQIEALIRACYDHHLTTPLLRRLVS
>UniRef90_P89451_oligopeptide_15
SPDDQIEALIRACYDHHLTTPLLRRLVSPEQCDEEALRRVLARLGAGGATGGAEEE
>UniRef90_P89451_oligopeptide_16
PEQCDEEALRRVLARLGAGGATGGAEEEEPRAAAEEGGRRRGAGTPASEDGERGPE
>UniRef90_P89451_oligopeptide_17
EPRAAAEEGGRRRGAGTPASEDGERGPEPGAQGPESWGDIATRAAADVRERRRLYA
>UniRef90_P89451_oligopeptide_18
PGAQGPESWGDIATRAAADVRERRRLYADRLTKRSLASLGRCVREQRGELEKMLRV
>UniRef90_P89451_oligopeptide_20
SVHGEVLPATFAAVANGFAARARFCALTAGAGTVIDNRAAPGVFDAHRFMRASLLR
>UniRef90_P89451_oligopeptide_21
AGAGTVIDNRAAPGVFDAHRFMRASLLRHQVDPALLPSITHRFFELVNGPLFDHST
>UniRef90_P89451_oligopeptide_23
HSFAQPPNTALYYSVENVGLLPHLKEELARFIMGAGGSGADWAVSEFQKFYCFDGV
>UniRef90_P89451_oligopeptide_24
ARFIMGAGGSGADWAVSEFQKFYCFDGVSGITPTQRAAWRYIRELIIATTLFASVY
>UniRef90_P89451_oligopeptide_25
SGITPTQRAAWRYIRELIIATTLFASVYRCGELELRRPDCSRPTSEGLYRYPPGVY
>UniRef90_P89451_oligopeptide_26
RCGELELRRPDCSRPTSEGLYRYPPGVYLTYNSDCPLVAIVESGPDGCIGPRSVVV
>UniRef90_P89451_oligopeptide_27
LTYNSDCPLVAIVESGPDGCIGPRSVVVYDRDVFSILYSVLQHLAPRLAGGGSDAP
>UniRef90_P89451_oligopeptide_28
TYNSDCPLVAIVESGPDGCIGPRSVVVYDRDVFSILYSVLQHLAPRLAGGGSDAPP
>UniRef90_P89455_oligopeptide_1
MATSAPGVPSSAAVREESPGSSWKEGAFERPYVAFDPDLLALNEALCAELLAACHV
>UniRef90_P89455_oligopeptide_2
ERPYVAFDPDLLALNEALCAELLAACHVVGVPPASALDEDVESDVAPAPPRPRGAA
>UniRef90_P89455_oligopeptide_3
VGVPPASALDEDVESDVAPAPPRPRGAAREASGGRGPGSARGPPADPTAEGLLDTG
>UniRef90_P89455_oligopeptide_4
REASGGRGPGSARGPPADPTAEGLLDTGPFAAASVDTFALDRPCLVCRTIELYKQA
>UniRef90_P89455_oligopeptide_5
PFAAASVDTFALDRPCLVCRTIELYKQAYRLSPQWVADYAFLCAKCLGAPHCAASI
>UniRef90_P89455_oligopeptide_6
YRLSPQWVADYAFLCAKCLGAPHCAASIFVAAFEFVYVMDHHFLRTKKATLVGSFA
>UniRef90_P89455_oligopeptide_7
FVAAFEFVYVMDHHFLRTKKATLVGSFARFALTINDIHRHFFLHCCFRTDGGVPGR
>UniRef90_P89455_oligopeptide_8
RFALTINDIHRHFFLHCCFRTDGGVPGRHAQKQPRPTPSPGAAKVQYSNYSFLAQS
>UniRef90_P89455_oligopeptide_9
HAQKQPRPTPSPGAAKVQYSNYSFLAQSATRALIGTLASGGDDGAGAGAGGGSGTQ
>UniRef90_P89455_oligopeptide_10
ATRALIGTLASGGDDGAGAGAGGGSGTQPSLTTALMNWKDCARLLDCTEGKRGGGD
>UniRef90_P89455_oligopeptide_11
PSLTTALMNWKDCARLLDCTEGKRGGGDSCCTRAAARNGEFEAAAGALAQGGEPET
>UniRef90_P89455_oligopeptide_12
SCCTRAAARNGEFEAAAGALAQGGEPETWAYADLILLLLAGTPAVWESGPRLRAAA
>UniRef90_P89455_oligopeptide_13
WAYADLILLLLAGTPAVWESGPRLRAAADARRAAVSESWEAHRGARMRDAAPRFAQ
>UniRef90_P89455_oligopeptide_14
DARRAAVSESWEAHRGARMRDAAPRFAQFAEPQPQPDLDLGPLMATVLKHGRGRGR
>UniRef90_P89455_oligopeptide_15
FAEPQPQPDLDLGPLMATVLKHGRGRGRTGGECLLCNLLLVRAYWLAMRRLRASVV
>UniRef90_P89455_oligopeptide_16
TGGECLLCNLLLVRAYWLAMRRLRASVVRYSENNTSLFDCIVPVVDQLEADPEAQP
>UniRef90_P89455_oligopeptide_17
RYSENNTSLFDCIVPVVDQLEADPEAQPGDGGRFVSLLRAAGPEAIFKHMFCDPMC
>UniRef90_P89455_oligopeptide_18
GDGGRFVSLLRAAGPEAIFKHMFCDPMCAITEMEVDPWVLFGHPRADHRDELQLHK
>UniRef90_P89455_oligopeptide_19
AITEMEVDPWVLFGHPRADHRDELQLHKAKLACGNEFEGRVCIALRALIYTFKTYQ
>UniRef90_P89455_oligopeptide_20
AKLACGNEFEGRVCIALRALIYTFKTYQVFVPKPTALATFVREAGALLRRHSISLL
>UniRef90_P89457_oligopeptide_1
MAGMGKPYGGRPGDAFEGLVQRIRLIVPATLRGGGGESGPYSPSNPPSRCAFQFHG
>UniRef90_P89457_oligopeptide_2
ATLRGGGGESGPYSPSNPPSRCAFQFHGQDGSDEAFPIEYVLRLMNDWADVPCNPY
>UniRef90_P89457_oligopeptide_3
QDGSDEAFPIEYVLRLMNDWADVPCNPYLRVQNTGVSVLFQGFFNRPHGAPGGAIT
>UniRef90_P89457_oligopeptide_4
LRVQNTGVSVLFQGFFNRPHGAPGGAITAEQTNVILHSTETTGLSLGDLDDVKGRL
>UniRef90_P89457_oligopeptide_5
AEQTNVILHSTETTGLSLGDLDDVKGRLGLDARPMMASMWISCFVRMPRVQLAFRF
>UniRef90_P89457_oligopeptide_6
GLDARPMMASMWISCFVRMPRVQLAFRFMGPEDAVRTRRILCRAAEQALARRRRSR
>UniRef90_P89457_oligopeptide_7
MGPEDAVRTRRILCRAAEQALARRRRSRRSQDDYGAVVVAAAHHSSGAPGPGVAAS
>UniRef90_P89457_oligopeptide_8
RSQDDYGAVVVAAAHHSSGAPGPGVAASGPPAPPGRGPARPWHQAVQLFRAPRPGP
>UniRef90_P89457_oligopeptide_9
VAASGPPAPPGRGPARPWHQAVQLFRAPRPGPPALLLLAAGLFLGAAIWWAVGARL
>UniRef90_P89458_oligopeptide_1
MAAPQFHRPSTITADNVRALGMRGLVLATNNAQFIMDNSYPHPHGTQGAVREFLRG
>UniRef90_P89458_oligopeptide_2
TNNAQFIMDNSYPHPHGTQGAVREFLRGQAAALTDLGVTHANNTFAPQPMFAGDAA
>UniRef90_P89458_oligopeptide_3
QAAALTDLGVTHANNTFAPQPMFAGDAAAEWLRPSFGLKRTYSPFVVRDPKTPSTP
>UniRef90_P89459_oligopeptide_1
MIPAALPHPTMKRQGDRDIVVTGVRNQFATDLEPGGSVSCMRSSLSFLSLLFDVGP
>UniRef90_P89459_oligopeptide_2
ATDLEPGGSVSCMRSSLSFLSLLFDVGPRDVLSAEAIEGCLVEGGEWTRAAAGSGP
>UniRef90_P89459_oligopeptide_3
RDVLSAEAIEGCLVEGGEWTRAAAGSGPPRMCSIIELPNFLEYPAARGGLRCVFSR
>UniRef90_P89459_oligopeptide_4
PRMCSIIELPNFLEYPAARGGLRCVFSRVYGEVGFFGEPTAGLLETQCPAHTFFAG
>UniRef90_P89459_oligopeptide_5
VYGEVGFFGEPTAGLLETQCPAHTFFAGPWAMRPLSYTLLTIGPLGMGLYRDGDTA
>UniRef90_P89459_oligopeptide_6
PWAMRPLSYTLLTIGPLGMGLYRDGDTAYLFDPHGLPAGTPAFIAKVRAGDVYPYL
>UniRef90_P89459_oligopeptide_7
YLFDPHGLPAGTPAFIAKVRAGDVYPYLTYYAHDRPKVRWAGAMVFFVPSGPGAVA
>UniRef90_P89459_oligopeptide_8
TYYAHDRPKVRWAGAMVFFVPSGPGAVAPADLTAAALHLYGASETYLQDEPFVERR
>UniRef90_P89459_oligopeptide_9
PADLTAAALHLYGASETYLQDEPFVERRVAITHPLRGEIGGLGALFVGVVPRGDGE
>UniRef90_P89459_oligopeptide_10
VAITHPLRGEIGGLGALFVGVVPRGDGEGSGPVVPALPAPTHVQTPGADRPPEAPR
>UniRef90_P89459_oligopeptide_11
GSGPVVPALPAPTHVQTPGADRPPEAPRGASGPPDTPQAGHPNRPPDDVWAAALEG
>UniRef90_P89459_oligopeptide_12
GASGPPDTPQAGHPNRPPDDVWAAALEGTPPAKPSAPDAAASGPPHAAPPPQTPAG
>UniRef90_P89459_oligopeptide_13
TPPAKPSAPDAAASGPPHAAPPPQTPAGDAAEEAEDLRVLEVGAVPVGRHRARYST
>UniRef90_P89459_oligopeptide_14
DAAEEAEDLRVLEVGAVPVGRHRARYSTGLPKRRRPTWTPPSSVEDLTSGERPAPK
>UniRef90_P89459_oligopeptide_15
GLPKRRRPTWTPPSSVEDLTSGERPAPKAPPAKAKKKSAPKKKAPVAAEVPASSPT
>UniRef90_P89459_oligopeptide_16
APPAKAKKKSAPKKKAPVAAEVPASSPTPIAATVPPAPDTPPQSGQGGGDDGPASP
>UniRef90_P89459_oligopeptide_17
PIAATVPPAPDTPPQSGQGGGDDGPASPSSPSVLETLGARRPPEPPGADLAQLFEV
>UniRef90_P89459_oligopeptide_18
SSPSVLETLGARRPPEPPGADLAQLFEVHPNVAATAVRLAARDAALAREVAACSQL
>UniRef90_P89459_oligopeptide_19
HPNVAATAVRLAARDAALAREVAACSQLTINALRSPYPAHPGLLELCVIFFFERVL
>UniRef90_P89459_oligopeptide_20
TINALRSPYPAHPGLLELCVIFFFERVLAFLIENGARTHTQAGVAGPAAALLDFTL
>UniRef90_P89459_oligopeptide_21
AFLIENGARTHTQAGVAGPAAALLDFTLRMLPRKTAVGDFLASTRMSLADVAAHRP
>UniRef90_P89459_oligopeptide_22
RMLPRKTAVGDFLASTRMSLADVAAHRPLIQHVLDENSQIGRLALAKLVLVARDVI
>UniRef90_P89459_oligopeptide_23
LIQHVLDENSQIGRLALAKLVLVARDVIRETDAFYGDLADLDLQLRAAPPANLYAR
>UniRef90_P89459_oligopeptide_24
RETDAFYGDLADLDLQLRAAPPANLYARLGEWLLERSRAHPNTLFAPATPTHPEPL
>UniRef90_P89459_oligopeptide_25
LGEWLLERSRAHPNTLFAPATPTHPEPLLHRIQALAQFARGEEMRVEAEAREMREA
>UniRef90_P89459_oligopeptide_26
LHRIQALAQFARGEEMRVEAEAREMREALDALARGVDSVSQRAGPLTVMPVPAAPG
>UniRef90_P89459_oligopeptide_27
LDALARGVDSVSQRAGPLTVMPVPAAPGAGGRAPCPPALGPEAIQARLEDVRIQAR
>UniRef90_P89459_oligopeptide_28
AGGRAPCPPALGPEAIQARLEDVRIQARRAIESAVKEYFHRGAVYSAKALQASDSH
>UniRef90_P89459_oligopeptide_29
RAIESAVKEYFHRGAVYSAKALQASDSHDCRFHVASAAVVPMVQLLESLPAFDQHT
>UniRef90_P89459_oligopeptide_30
DCRFHVASAAVVPMVQLLESLPAFDQHTRDVAQRAALPPPPPLATSPQAILLRDLL
>UniRef90_P89459_oligopeptide_31
RDVAQRAALPPPPPLATSPQAILLRDLLQRGQPLDAPEDLAAWLSVLTDAATQGLI
>UniRef90_P89459_oligopeptide_32
QRGQPLDAPEDLAAWLSVLTDAATQGLIERKPLEELARSIHGINDQQARRSSGLAE
>UniRef90_P89459_oligopeptide_33
ERKPLEELARSIHGINDQQARRSSGLAELQRFDALDAALAQQLDSDAAFVPATGPA
>UniRef90_P89459_oligopeptide_34
LQRFDALDAALAQQLDSDAAFVPATGPAPYVDGGGLSPEATRMAEDALRQARAMEA
>UniRef90_P89459_oligopeptide_35
PYVDGGGLSPEATRMAEDALRQARAMEAAKMTAELAPEARSRLRERAHALEAMLND
>UniRef90_P89459_oligopeptide_36
AKMTAELAPEARSRLRERAHALEAMLNDARERAKVAHDAREKFLHKLQGVLRPLPD
>UniRef90_P89459_oligopeptide_37
ARERAKVAHDAREKFLHKLQGVLRPLPDFVGLKACPAVLATLRASLPAGWTDLADA
>UniRef90_P89459_oligopeptide_38
FVGLKACPAVLATLRASLPAGWTDLADAVRGPPPEVTAALRADLWGLLGQYREALE
>UniRef90_P89459_oligopeptide_39
VRGPPPEVTAALRADLWGLLGQYREALEHPTPDTATALAGLHPAFVVVLKTLFADA
>UniRef90_P89459_oligopeptide_40
HPTPDTATALAGLHPAFVVVLKTLFADAPETPVLVQFFSDHAPTIAKAVSNAINAG
>UniRef90_P89459_oligopeptide_41
PETPVLVQFFSDHAPTIAKAVSNAINAGSAAVATASPAATVDAAVRAHGALADAVS
>UniRef90_P89459_oligopeptide_42
SAAVATASPAATVDAAVRAHGALADAVSALGAAARDPASPLSFLAVLADSAAGYVK
>UniRef90_P89459_oligopeptide_43
ALGAAARDPASPLSFLAVLADSAAGYVKATRLALEARGAIDELTTLGSAAADLVVQ
>UniRef90_P89459_oligopeptide_44
ATRLALEARGAIDELTTLGSAAADLVVQARRACAQPEGDHAALIDAAARATTAARE
>UniRef90_P89459_oligopeptide_45
ARRACAQPEGDHAALIDAAARATTAARESLAGHEAGFGGLLHAEGTAGDHSPSGRA
>UniRef90_P89459_oligopeptide_46
SLAGHEAGFGGLLHAEGTAGDHSPSGRALQELGKVIGATRRRADELEAAVADLTAK
>UniRef90_P89459_oligopeptide_47
LQELGKVIGATRRRADELEAAVADLTAKMAAQRARGSSERWAAGVEAALDRVENRA
>UniRef90_P89459_oligopeptide_48
MAAQRARGSSERWAAGVEAALDRVENRAEFDVVELRRLQALAGTHGYNPRDFRKRA
>UniRef90_P89459_oligopeptide_49
EFDVVELRRLQALAGTHGYNPRDFRKRAEQALAANAEAVTLALDTAFAFNPYTPEN
>UniRef90_P89459_oligopeptide_50
EQALAANAEAVTLALDTAFAFNPYTPENQRHPMLPPLAAIHRLGWSAAFHAAAETY
>UniRef90_P89459_oligopeptide_51
QRHPMLPPLAAIHRLGWSAAFHAAAETYADMFRVDAEPLARLLRIAEGLLEMAQAG
>UniRef90_P89459_oligopeptide_52
ADMFRVDAEPLARLLRIAEGLLEMAQAGDGFIDYHEAVGRLADDMTSVPGLRRYVP
>UniRef90_P89459_oligopeptide_53
DGFIDYHEAVGRLADDMTSVPGLRRYVPFFQHGYADYVELRDRLDAIRADVHRALG
>UniRef90_P89459_oligopeptide_54
FFQHGYADYVELRDRLDAIRADVHRALGGVPLDLAAAAEQISAARNDPEATAELVR
>UniRef90_P89459_oligopeptide_55
GVPLDLAAAAEQISAARNDPEATAELVRTGVTLPCPSEDALVACAAALERVDQSPV
>UniRef90_P89459_oligopeptide_56
TGVTLPCPSEDALVACAAALERVDQSPVKNTAYAEYVAFVTRQDTAETKDAVVRAK
>UniRef90_P89459_oligopeptide_57
KNTAYAEYVAFVTRQDTAETKDAVVRAKQQRAEATERVMAGLREALAARERRAQIE
>UniRef90_P89459_oligopeptide_58
QQRAEATERVMAGLREALAARERRAQIEAEGLANLKTMLKVVAVPATVAKTLDQAR
>UniRef90_P89459_oligopeptide_59
AEGLANLKTMLKVVAVPATVAKTLDQARSVAEIADQVEVLLDQTEKTRELDVPAVI
>UniRef90_P89459_oligopeptide_60
SVAEIADQVEVLLDQTEKTRELDVPAVIWLEHAQRTFETHPLSAARGDGPGPLARH
>UniRef90_P89459_oligopeptide_61
WLEHAQRTFETHPLSAARGDGPGPLARHAGRLGALFDTRRRVDALRRSLEEAEAEW
>UniRef90_P89459_oligopeptide_62
AGRLGALFDTRRRVDALRRSLEEAEAEWDEVWGRFGRVRGGAWKSPEGFRAMHEQL
>UniRef90_P89459_oligopeptide_63
DEVWGRFGRVRGGAWKSPEGFRAMHEQLRALQDTTNTVSGLRAQPAYERLSARYQG
>UniRef90_P89459_oligopeptide_64
RALQDTTNTVSGLRAQPAYERLSARYQGVLGAKGAERAEAVEELGARVTKHTALCA
>UniRef90_P89459_oligopeptide_65
VLGAKGAERAEAVEELGARVTKHTALCARLRDEVVRRVPWEMNFDALGGLLAEFDA
>UniRef90_P89459_oligopeptide_66
RLRDEVVRRVPWEMNFDALGGLLAEFDAAAADLAPWAVEEFRGARELIQYRMGLYS
>UniRef90_P89459_oligopeptide_67
AAADLAPWAVEEFRGARELIQYRMGLYSAYARAGGQTGAGAESAPAPLLVDLRALD
>UniRef90_P89459_oligopeptide_68
AYARAGGQTGAGAESAPAPLLVDLRALDARARASSSPEGHEVDPQLLRRRGEAYLR
>UniRef90_P89459_oligopeptide_69
ARARASSSPEGHEVDPQLLRRRGEAYLRAGGDPGPLVLREAVSALDLPFATSFLAP
>UniRef90_P89459_oligopeptide_70
AGGDPGPLVLREAVSALDLPFATSFLAPDGTPLQYALCFPAVTDKLGALLMRPEAA
>UniRef90_P89459_oligopeptide_71
DGTPLQYALCFPAVTDKLGALLMRPEAACVRPPLPTDVLESAPTVTAMYVLTVVNR
>UniRef90_P89459_oligopeptide_72
CVRPPLPTDVLESAPTVTAMYVLTVVNRLQLALSDAQAANFQLFGRFVRHRQATWG
>UniRef90_P89459_oligopeptide_73
LQLALSDAQAANFQLFGRFVRHRQATWGASMDAAAELYVALVATTLTREFGCRWAQ
>UniRef90_P89459_oligopeptide_74
ASMDAAAELYVALVATTLTREFGCRWAQLGWASGAAAPRPPPGPRGSQRHCVAFNE
>UniRef90_P89459_oligopeptide_75
LGWASGAAAPRPPPGPRGSQRHCVAFNENDVLVALVAGVPEHIYNFWRLDLVRQHE
>UniRef90_P89459_oligopeptide_76
NDVLVALVAGVPEHIYNFWRLDLVRQHEYMHLTLERAFEDAAESMLFVQRLTPHPD
>UniRef90_P89459_oligopeptide_77
YMHLTLERAFEDAAESMLFVQRLTPHPDARIRVLPTFLDGGPPTRGLLFGTRLADW
>UniRef90_P89459_oligopeptide_78
ARIRVLPTFLDGGPPTRGLLFGTRLADWRRGKLSETDPLAPWRSALELGTQRRDVP
>UniRef90_P89459_oligopeptide_79
RRGKLSETDPLAPWRSALELGTQRRDVPALGKLSPAQALAAVSVLGRMCLPSAALA
>UniRef90_P89459_oligopeptide_80
ALGKLSPAQALAAVSVLGRMCLPSAALAALWTCMFPDDYTEYDSFDALLAARLESG
>UniRef90_P89459_oligopeptide_81
ALWTCMFPDDYTEYDSFDALLAARLESGQTLGPAGGREASLPEAPHALYRPTGQHV
>UniRef90_P89459_oligopeptide_82
QTLGPAGGREASLPEAPHALYRPTGQHVAVLAAATHRTPAARVTAMDLVLAAVLLG
>UniRef90_P89459_oligopeptide_83
AVLAAATHRTPAARVTAMDLVLAAVLLGAPVVVALRNTTAFSRESELELCLTLFDS
>UniRef90_P89459_oligopeptide_84
APVVVALRNTTAFSRESELELCLTLFDSRPGGPDAALRDVVSSDIETWAVGLLHTD
>UniRef90_P89459_oligopeptide_85
RPGGPDAALRDVVSSDIETWAVGLLHTDLNPIENACLAAQLPRLSALIAERPLADG
>UniRef90_P89459_oligopeptide_86
LNPIENACLAAQLPRLSALIAERPLADGPPCLVLVDISMTPVAVLWEAPEPPGPPD
>UniRef90_P89459_oligopeptide_87
PPCLVLVDISMTPVAVLWEAPEPPGPPDVRFVGSEATEELPFVATAGDVLAASAAD
>UniRef90_P89459_oligopeptide_88
VRFVGSEATEELPFVATAGDVLAASAADADPFFARAILGRPFDASLLTGELFPGHP
>UniRef90_P89459_oligopeptide_89
ADPFFARAILGRPFDASLLTGELFPGHPVYQRPLADEAGPSAPTAARDPRDLAGGD
>UniRef90_P89459_oligopeptide_90
VYQRPLADEAGPSAPTAARDPRDLAGGDGGSGPEDPAAPPARQADPGVLAPTLLTD
>UniRef90_P89459_oligopeptide_91
GGSGPEDPAAPPARQADPGVLAPTLLTDATTGEPVPPRMWAWIHGLEELASDDAGG
>UniRef90_P89459_oligopeptide_92
ATTGEPVPPRMWAWIHGLEELASDDAGGPTPNPAPALLPPPATDQSVPTSQYAPRP
>UniRef90_P89459_oligopeptide_93
PTPNPAPALLPPPATDQSVPTSQYAPRPIGPAATARETRPSVPPQQNTGRVPVAPR
>UniRef90_P89459_oligopeptide_94
IGPAATARETRPSVPPQQNTGRVPVAPRDDPRPSPPTPSPPADAALPPPAFSGSAA
>UniRef90_P89459_oligopeptide_95
DDPRPSPPTPSPPADAALPPPAFSGSAAAFSAAVPRVRRSRRTRAKSRAPRASAPP
>UniRef90_P89459_oligopeptide_96
AFSAAVPRVRRSRRTRAKSRAPRASAPPEGWRPPALPAPVAPVAASARPPDQPPTP
>UniRef90_P89459_oligopeptide_97
EGWRPPALPAPVAPVAASARPPDQPPTPESAPPAWVSALPLPPGPASARGAFPAPT
>UniRef90_P89459_oligopeptide_98
ESAPPAWVSALPLPPGPASARGAFPAPTLAPIPPPPAEGAVVPGGDRRRGRRQTTA
>UniRef90_P89459_oligopeptide_99
LAPIPPPPAEGAVVPGGDRRRGRRQTTAGPSPTPPRGPAAGPPRRLTRPAVASLSA
>UniRef90_P89459_oligopeptide_100
GPSPTPPRGPAAGPPRRLTRPAVASLSASLNSLPSPRDPADHAAAVSAAAAAVPPS
>UniRef90_P89459_oligopeptide_101
SLNSLPSPRDPADHAAAVSAAAAAVPPSPGLAPPTSAVQTSPPPLAPGPVAPSEPL
>UniRef90_P89459_oligopeptide_102
PGLAPPTSAVQTSPPPLAPGPVAPSEPLCGWVVPGGPVARRPPPQSPATKPAARTR
>UniRef90_P89459_oligopeptide_103
CGWVVPGGPVARRPPPQSPATKPAARTRIRARSVPQPPLPQPPLPQPPLPQPPLPQ
>UniRef90_P89459_oligopeptide_104
IRARSVPQPPLPQPPLPQPPLPQPPLPQPPLPQPPLPQPPLPQPPLPQPPLPQPPL
>UniRef90_P89459_oligopeptide_105
PPLPQPPLPQPPLPQPPLPQPPLPQPPLPQPPLPPVTRTLTPQSRDSVPTPESPTH
>UniRef90_P89459_oligopeptide_106
PQPPLPPVTRTLTPQSRDSVPTPESPTHTNTHLPVSAVTSWASSLALHVDSAPPPA
>UniRef90_P89459_oligopeptide_107
TNTHLPVSAVTSWASSLALHVDSAPPPASLLQTLHISSDDEHSDADSLRFSDSDDT
>UniRef90_P89459_oligopeptide_108
SLLQTLHISSDDEHSDADSLRFSDSDDTEALDPLPPEPHLPPADEPPGPLAADHLQ
>UniRef90_P89459_oligopeptide_109
EALDPLPPEPHLPPADEPPGPLAADHLQSPHSQFGPLPVQANAVLSRRYVRSTGRS
>UniRef90_P89459_oligopeptide_110
SPHSQFGPLPVQANAVLSRRYVRSTGRSALAVLIRACRRIQQQLQRTRRALFQRSN
>UniRef90_P89459_oligopeptide_111
AVLSRRYVRSTGRSALAVLIRACRRIQQQLQRTRRALFQRSNAVLTSLHHVRMLLG
>UniRef90_P89460_oligopeptide_1
MSDSALQVPAPAGMTPPSAPPPNGPLQVLLGSLTNLRRPPSPSSEPAGSADEPAFL
>UniRef90_P89460_oligopeptide_2
LLGSLTNLRRPPSPSSEPAGSADEPAFLSAAKLHAATAAFLLSGAAVGPAEARACW
>UniRef90_P89460_oligopeptide_3
SAAKLHAATAAFLLSGAAVGPAEARACWHPLLEQLCALHRAHGLPETALLAENLPG
>UniRef90_P89460_oligopeptide_4
HPLLEQLCALHRAHGLPETALLAENLPGLLVHRMAVALPETPEAAFREMDVIKDTV
>UniRef90_P89460_oligopeptide_5
LLVHRMAVALPETPEAAFREMDVIKDTVLAITGSDTTHALEAAGLRTTAALGPVRV
>UniRef90_P89460_oligopeptide_6
LAITGSDTTHALEAAGLRTTAALGPVRVRQCAVEWIDRWRTVTQSCLAMNPRTSLE
>UniRef90_P89460_oligopeptide_7
RQCAVEWIDRWRTVTQSCLAMNPRTSLEALGEMSLKMSPVPLGQPGANLTTPAYSL
>UniRef90_P89460_oligopeptide_8
ALGEMSLKMSPVPLGQPGANLTTPAYSLLFPSPIVQEGLRFLALVSNWVTLFSAHL
>UniRef90_P89460_oligopeptide_9
LFPSPIVQEGLRFLALVSNWVTLFSAHLQRIDDAALTPLTRALFTLALVDDYLTTP
>UniRef90_P89460_oligopeptide_10
QRIDDAALTPLTRALFTLALVDDYLTTPDRGAVVPPPLLAQFQHTVREIDPAIMIP
>UniRef90_P89460_oligopeptide_11
DRGAVVPPPLLAQFQHTVREIDPAIMIPPLEATKMVRSREEVRVSTALSRVSPRSA
>UniRef90_P89460_oligopeptide_12
PLEATKMVRSREEVRVSTALSRVSPRSACAPPGTLMARVRTDAAVFDPDVPFLSAS
>UniRef90_P89460_oligopeptide_13
CAPPGTLMARVRTDAAVFDPDVPFLSASALAIFRPAVTGLLQLGEPPSAGAQQRLL
>UniRef90_P89460_oligopeptide_14
ALAIFRPAVTGLLQLGEPPSAGAQQRLLALLQQTWALVQNSNSPSVVINTLTDAGF
>UniRef90_P89460_oligopeptide_15
ALLQQTWALVQNSNSPSVVINTLTDAGFTPAHCTQYISALEGFLVAGVPARTPPGH
>UniRef90_P89460_oligopeptide_16
TPAHCTQYISALEGFLVAGVPARTPPGHGLSEIQQLFGCIALAGANVFGLAREYGH
>UniRef90_P89460_oligopeptide_17
GLSEIQQLFGCIALAGANVFGLAREYGHYAGYVKTFRRIQGASEHTHGRLCEAVGL
>UniRef90_P89460_oligopeptide_18
YAGYVKTFRRIQGASEHTHGRLCEAVGLSGGVLSQTLARIMGPAVPTEHLASLRRT
>UniRef90_P89460_oligopeptide_19
SGGVLSQTLARIMGPAVPTEHLASLRRTLVGEFETAERRFSAGQPSLLRETALIWL
>UniRef90_P89460_oligopeptide_20
LVGEFETAERRFSAGQPSLLRETALIWLDVYGQTHWDLTPTTPATPLSALLPVGPP
>UniRef90_P89460_oligopeptide_21
DVYGQTHWDLTPTTPATPLSALLPVGPPSHAPSVHLAAATKIRFPALEGIHPNVLA
>UniRef90_P89460_oligopeptide_22
SHAPSVHLAAATKIRFPALEGIHPNVLADPGFVPYVLALVVGDALRATCNAAYLPR
>UniRef90_P89460_oligopeptide_23
DPGFVPYVLALVVGDALRATCNAAYLPRPIEFALRVLAWARDFGLGYLPTVEGHRT
>UniRef90_P89460_oligopeptide_24
PIEFALRVLAWARDFGLGYLPTVEGHRTKLGALITLLEPATRAGVGPTMQMADNIE
>UniRef90_P89460_oligopeptide_25
KLGALITLLEPATRAGVGPTMQMADNIEQLLRELYVIARGAVEQLRPAVQLPPPQP
>UniRef90_P89460_oligopeptide_26
QLLRELYVIARGAVEQLRPAVQLPPPQPPEVGSSLLLISMYALAARGVLQELAERA
>UniRef90_P89460_oligopeptide_27
PEVGSSLLLISMYALAARGVLQELAERADPLVRQLEDAIVLLRLHMRTLAAFFECR
>UniRef90_P89460_oligopeptide_28
DPLVRQLEDAIVLLRLHMRTLAAFFECRFESDGHRLYAVVADAHERLGPWRPEAMG
>UniRef90_P89460_oligopeptide_29
FESDGHRLYAVVADAHERLGPWRPEAMGDAVSQYCGMYHDAKRALVASLAGLRSVV
>UniRef90_P89460_oligopeptide_30
DAVSQYCGMYHDAKRALVASLAGLRSVVTETTAHLGVCDELAAQVSHEGNVLAVVR
>UniRef90_P89460_oligopeptide_31
TETTAHLGVCDELAAQVSHEGNVLAVVRREIHGFLAIVSGIHARASKLMSGDQVPG
>UniRef90_P89460_oligopeptide_32
REIHGFLAIVSGIHARASKLMSGDQVPGFCYMSQFLARWRRLSAGYQAARAATGPE
>UniRef90_P89460_oligopeptide_33
FCYMSQFLARWRRLSAGYQAARAATGPERVAEFVQELHDTWKGLQTERALVVARFA
>UniRef90_P89460_oligopeptide_34
RVAEFVQELHDTWKGLQTERALVVARFASSADQRTAAIQEVMAHATEDAPPSPAAD
>UniRef90_P89460_oligopeptide_35
SSADQRTAAIQEVMAHATEDAPPSPAADLVVLTNRHDLGAWGDYSLGPLGQPTVVP
>UniRef90_P89460_oligopeptide_36
LVVLTNRHDLGAWGDYSLGPLGQPTVVPDSVDLSPQGLAATLSMDWLLINELLQVT
>UniRef90_P89460_oligopeptide_37
DSVDLSPQGLAATLSMDWLLINELLQVTDGVFRASAFRPSAGPGAPGDLEAQDAGG
>UniRef90_P89460_oligopeptide_38
DGVFRASAFRPSAGPGAPGDLEAQDAGGSTPEPTTPGPQDTQARAPSTRPAGRETV
>UniRef90_P89460_oligopeptide_39
AQDAGGSTPEPTTPGPQDTQARAPSTRPAGRETVPWPNTPVEDDEMTPQETPPVHP
>UniRef90_P89461_oligopeptide_1
MKTKPLPTAPMAWAESAVETTTSPRELAGHAPLRRVLRPPIARRDGPVLLGDRAPR
>UniRef90_P89461_oligopeptide_2
GHAPLRRVLRPPIARRDGPVLLGDRAPRRTASTMWLLGIDPAESSPGTRATRDDTE
>UniRef90_P89461_oligopeptide_3
RTASTMWLLGIDPAESSPGTRATRDDTEQAVDKILRGARRAGGLTVPGAPRYHLTR
>UniRef90_P89461_oligopeptide_4
QAVDKILRGARRAGGLTVPGAPRYHLTRQVTLTDLCQPNAEPAGALLLALRHPTDL
>UniRef90_P89461_oligopeptide_5
QVTLTDLCQPNAEPAGALLLALRHPTDLPHLARHRAPPGRQTERLAEAWGQLLEAS
>UniRef90_P89461_oligopeptide_6
PHLARHRAPPGRQTERLAEAWGQLLEASALGSGRAESGCARAGLVSFNFLVAACAA
>UniRef90_P89461_oligopeptide_7
ALGSGRAESGCARAGLVSFNFLVAACAAAYDARDAAEAVRAHITTNYGGTRAGARL
>UniRef90_P89461_oligopeptide_8
AYDARDAAEAVRAHITTNYGGTRAGARLDRFSECLRAMVHTHVFPHEVMRFFGGLV
>UniRef90_P89461_oligopeptide_9
DRFSECLRAMVHTHVFPHEVMRFFGGLVSWVTQDELASVTAVCSGPQEATHTGHPG
>UniRef90_P89461_oligopeptide_10
SWVTQDELASVTAVCSGPQEATHTGHPGRPRSAVTIPACAFVDLDAELCLGGPWGA
>UniRef90_P89461_oligopeptide_11
RPRSAVTIPACAFVDLDAELCLGGPWGAFLYLVFTYRQCRDQELCCVYVVKSQLPP
>UniRef90_P89461_oligopeptide_12
FLYLVFTYRQCRDQELCCVYVVKSQLPPRGLEAALERLFGRLRITNTIHGAEDMTP
>UniRef90_P89461_oligopeptide_13
RGLEAALERLFGRLRITNTIHGAEDMTPPPPNRNVDFPLAVPAASSQSPRCSASQV
>UniRef90_P89461_oligopeptide_14
PPPNRNVDFPLAVPAASSQSPRCSASQVTNPQFVDRLYRWQPDLRGRPTARTCTYA
>UniRef90_P89461_oligopeptide_15
TNPQFVDRLYRWQPDLRGRPTARTCTYAAFAELGVMPDDSPRCLHRTERFGAVGVP
>UniRef90_P89461_oligopeptide_16
RPTARTCTYAAFAELGVMPDDSPRCLHRTERFGAVGVPVVILEGVVWRAAGWRACA
>UniRef90_P89462_oligopeptide_1
MANRPAASALAGARSPSERQEPREPEVAPPGGDHVFCRKVSGVMVLSSDPPGPAAY
>UniRef90_P89462_oligopeptide_2
PPGGDHVFCRKVSGVMVLSSDPPGPAAYRISDSSFVQCGSNCSMIIDGDVARGHLR
>UniRef90_P89462_oligopeptide_3
RISDSSFVQCGSNCSMIIDGDVARGHLRDLEGATSTGAFVAISNVAAGGDGRTAVV
>UniRef90_P89462_oligopeptide_4
DLEGATSTGAFVAISNVAAGGDGRTAVVALGGTSGPSATTSVGTQTSGEFLHGNPR
>UniRef90_P89462_oligopeptide_5
ALGGTSGPSATTSVGTQTSGEFLHGNPRTPEPQGPQAVPPPPPPPFPWGHECCARR
>UniRef90_P89462_oligopeptide_6
TPEPQGPQAVPPPPPPPFPWGHECCARRDARGGAEKDVGAAESWSDGPSSDSETED
>UniRef90_P89462_oligopeptide_7
DARGGAEKDVGAAESWSDGPSSDSETEDSDSSDEDTGSETLSRSSSIWAAGATDDD
>UniRef90_P89462_oligopeptide_8
SDSSDEDTGSETLSRSSSIWAAGATDDDDSDSDSRSDDSVQPDVVVRRRWSDGPAP
>UniRef90_P89462_oligopeptide_9
DSDSDSRSDDSVQPDVVVRRRWSDGPAPVAFPKPRRPGDSPGNPGLGAGTGPGSAT
>UniRef90_P89462_oligopeptide_10
VAFPKPRRPGDSPGNPGLGAGTGPGSATDPRASADSDSAAHAAAPQADVAPVLDSQ
>UniRef90_P89462_oligopeptide_11
DPRASADSDSAAHAAAPQADVAPVLDSQPTVGTDPGYPVPLELTPENAEAVARFLG
>UniRef90_P89462_oligopeptide_12
PTVGTDPGYPVPLELTPENAEAVARFLGDAVDREPALMLEYFCRCAREESKRVPPR
>UniRef90_P89462_oligopeptide_13
DAVDREPALMLEYFCRCAREESKRVPPRTFGSAPRLTEDDFGLLNYALAEMRRLCL
>UniRef90_P89462_oligopeptide_14
TFGSAPRLTEDDFGLLNYALAEMRRLCLDLPPVPPNAYTPYHLREYATRLVNGFKP
>UniRef90_P89462_oligopeptide_15
DLPPVPPNAYTPYHLREYATRLVNGFKPLVRRSARLYRILGVLVHLRIRTREASFE
>UniRef90_P89462_oligopeptide_16
LVRRSARLYRILGVLVHLRIRTREASFEEWMRSKEVDLDFGLTERLREHEAQLMIL
>UniRef90_P89462_oligopeptide_17
EWMRSKEVDLDFGLTERLREHEAQLMILAQALNPYDCLIHSTPNTLVERGLQSALK
>UniRef90_P89462_oligopeptide_18
AQALNPYDCLIHSTPNTLVERGLQSALKYEEFYLKRFGGHYMESVFQMYTRIAGFL
>UniRef90_P89462_oligopeptide_19
YEEFYLKRFGGHYMESVFQMYTRIAGFLACRATRGMRHIALGRQGSWWEMFKFFFH
>UniRef90_P89462_oligopeptide_20
ACRATRGMRHIALGRQGSWWEMFKFFFHRLYDHQIVPSTPAMLNLGTRNYYTSSCY
>UniRef90_P89462_oligopeptide_21
RLYDHQIVPSTPAMLNLGTRNYYTSSCYLVNPQATTNQATLRAITGNVSAILARNG
>UniRef90_P89462_oligopeptide_22
LVNPQATTNQATLRAITGNVSAILARNGGIGLCMQAFNDASPGTASIMPALKVLDS
>UniRef90_P89462_oligopeptide_23
GIGLCMQAFNDASPGTASIMPALKVLDSLVAAHNKQSTRPTGACVYLEPWHSDVRA
>UniRef90_P89462_oligopeptide_24
LVAAHNKQSTRPTGACVYLEPWHSDVRAVLRMKGVLAGEEAQRCDNIFSALWMPDL
>UniRef90_P89462_oligopeptide_25
VLRMKGVLAGEEAQRCDNIFSALWMPDLFFKRLIRHLDGEKNVTWSLFDRDTSMSL
>UniRef90_P89462_oligopeptide_26
FFKRLIRHLDGEKNVTWSLFDRDTSMSLADFHGEEFEKLYEHLEAMGFGETIPIQD
>UniRef90_P89462_oligopeptide_27
ADFHGEEFEKLYEHLEAMGFGETIPIQDLAYAIVRSAATTGSPFIMFKDAVNRHYI
>UniRef90_P89462_oligopeptide_28
LAYAIVRSAATTGSPFIMFKDAVNRHYIYDTQGAAIAGSNLCTEIVHPASKRSSGV
>UniRef90_P89462_oligopeptide_29
YDTQGAAIAGSNLCTEIVHPASKRSSGVCNLGSVNLARCVSRQTFDFGRLRDAVQA
>UniRef90_P89462_oligopeptide_30
CNLGSVNLARCVSRQTFDFGRLRDAVQACVLMVNIMIDSTLQPTPQCTRGNDNLRS
>UniRef90_P89462_oligopeptide_31
CVLMVNIMIDSTLQPTPQCTRGNDNLRSMGIGMQGLHTACLKMGLDLESAEFRDLN
>UniRef90_P89462_oligopeptide_32
MGIGMQGLHTACLKMGLDLESAEFRDLNTHIAEVMLLAAMKTSNALCVRGARPFSH
>UniRef90_P89462_oligopeptide_33
THIAEVMLLAAMKTSNALCVRGARPFSHFKRSMYRAGRFHWERFSNASPRYEGEWE
>UniRef90_P89462_oligopeptide_34
FKRSMYRAGRFHWERFSNASPRYEGEWEMLRQSMMKHGLRNSQFIALMPTAASAQI
>UniRef90_P89462_oligopeptide_35
MLRQSMMKHGLRNSQFIALMPTAASAQISDVSEGFAPLFTNLFSKVTRDGETLRPN
>UniRef90_P89462_oligopeptide_36
SDVSEGFAPLFTNLFSKVTRDGETLRPNTLLLKELERTFGGKRLLDAMDGLEAKQW
>UniRef90_P89462_oligopeptide_37
TLLLKELERTFGGKRLLDAMDGLEAKQWSVAQALPCLDPAHPLRRFKTAFDYDQEL
>UniRef90_P89462_oligopeptide_38
SVAQALPCLDPAHPLRRFKTAFDYDQELLIDLCADRAPYVDHSQSMTLYVTEKADG
>UniRef90_P89462_oligopeptide_39
LIDLCADRAPYVDHSQSMTLYVTEKADGTLPASTLVRLLVHAYKRGLKTGMYYCKV
>UniRef90_P89462_oligopeptide_40
TEKADGTLPASTLVRLLVHAYKRGLKTGMYYCKVRKATNSGVFAGDDNIVCTSCAL
>UniRef90_P89463_oligopeptide_1
MAHLPGGAAAAPLSEDAIPSPRERTEDWPPCQIVLQGAELNGILQAFAPLRTSLLD
>UniRef90_P89463_oligopeptide_2
PPCQIVLQGAELNGILQAFAPLRTSLLDSLLVVGDRGILVHNAIFGEQVFLPLDHS
>UniRef90_P89463_oligopeptide_3
SLLVVGDRGILVHNAIFGEQVFLPLDHSQFSRYRWGGPTAAFLSLVDQKRSLLSVF
>UniRef90_P89463_oligopeptide_4
QFSRYRWGGPTAAFLSLVDQKRSLLSVFRANQYPDLRRVELTVTGQAPFRTLVQRI
>UniRef90_P89463_oligopeptide_5
RANQYPDLRRVELTVTGQAPFRTLVQRIWTTASDGEAVELASETLMKRELTSFAVL
>UniRef90_P89463_oligopeptide_6
WTTASDGEAVELASETLMKRELTSFAVLLPQGDPDVQLRLTKPQLTKVVNAVGDET
>UniRef90_P89463_oligopeptide_7
LPQGDPDVQLRLTKPQLTKVVNAVGDETAKPTTFELGPNGKFSVFNARTCVTFAAR
>UniRef90_P89463_oligopeptide_8
AKPTTFELGPNGKFSVFNARTCVTFAAREEGASSSTSAQVQILTSALKKAGQAAAN
>UniRef90_P89463_oligopeptide_9
EEGASSSTSAQVQILTSALKKAGQAAANAKTVYGENTHRTFSVVVDDCSMRAVLRR
>UniRef90_P89463_oligopeptide_10
AKTVYGENTHRTFSVVVDDCSMRAVLRRLQVGGGTLKFFLTADVPSVCVTATGPNA
>UniRef90_P89463_oligopeptide_11
LQVGGGTLKFFLTADVPSVCVTATGPNAVSAVFLLKPQRVCLNWLGRSPGSSTGSL
>UniRef90_P89463_oligopeptide_12
VSAVFLLKPQRVCLNWLGRSPGSSTGSLASQDSRAGPTDSQDSSSEPDAGDRGAPE
>UniRef90_P89463_oligopeptide_13
ASQDSRAGPTDSQDSSSEPDAGDRGAPEEEGLEGQARVPPAFPEPPGTKRRHPGAE
>UniRef90_P89463_oligopeptide_14
EEGLEGQARVPPAFPEPPGTKRRHPGAEVVPADDATKRPKTGVPAAPTRAESPPLS
>UniRef90_P89463_oligopeptide_15
VVPADDATKRPKTGVPAAPTRAESPPLSARYGPEAAEGGGDGGRYACYFRDLQTGD
>UniRef90_P89463_oligopeptide_16
ESPPLSARYGPEAAEGGGDGGRYACYFRDLQTGDASPSPLSAFRGPQRPPYGFGLP
>UniRef90_P89464_oligopeptide_1
MCRGDSPGVAGGSGEHCLGGDDGDDGRPRLACVGAIARGFAHLWLQAATLGFVGSV
>UniRef90_P89464_oligopeptide_2
RLACVGAIARGFAHLWLQAATLGFVGSVVLSRGPYADAMSGAFVIGSTGLGFLRAP
>UniRef90_P89464_oligopeptide_3
VLSRGPYADAMSGAFVIGSTGLGFLRAPPAFARPPTRVCAWLRLVGGGAAVALWSL
>UniRef90_P89464_oligopeptide_4
PAFARPPTRVCAWLRLVGGGAAVALWSLGEAGAPPGVPGPATQCLALGAAYAALLV
>UniRef90_P89464_oligopeptide_5
GEAGAPPGVPGPATQCLALGAAYAALLVLADDVHPLFLLAPRPLFVGTLGVVVGGL
>UniRef90_P89464_oligopeptide_6
LADDVHPLFLLAPRPLFVGTLGVVVGGLTIGGSARYWWIDPRAAAALTAAVVAGLG
>UniRef90_P89464_oligopeptide_7
TIGGSARYWWIDPRAAAALTAAVVAGLGTTAAGDSFSKACPRHRRFCVVSAVESPP
>UniRef90_P89464_oligopeptide_8
TTAAGDSFSKACPRHRRFCVVSAVESPPPRYAPEDAERPTDHGPLLPSTHHQRSPR
>UniRef90_P89464_oligopeptide_9
PRYAPEDAERPTDHGPLLPSTHHQRSPRVCGDGAARPENIWVPVVTFAGALALAAC
>UniRef90_P89464_oligopeptide_10
VCGDGAARPENIWVPVVTFAGALALAACAARGSDAAPSGPVLPLWPQVFVGGHAAA
>UniRef90_P89464_oligopeptide_11
AARGSDAAPSGPVLPLWPQVFVGGHAAAGLTELCQTLAPRDLTDPLLFAYVGFQVV
>UniRef90_P89464_oligopeptide_12
GLTELCQTLAPRDLTDPLLFAYVGFQVVNHGLMFVVPDIAVYAMLGGAVWISLTQV
>UniRef90_P89464_oligopeptide_13
NHGLMFVVPDIAVYAMLGGAVWISLTQVLGLRRRLHKDPDAGPWAAATLRGLFFSV
>UniRef90_P89464_oligopeptide_14
ISLTQVLGLRRRLHKDPDAGPWAAATLRGLFFSVYALGFAAGVLVRPRMAASRRSG
>UniRef90_P89465_oligopeptide_1
MAFRASGPAYQPLAPAASPARARVPAVAWIGVGAIVGAFALVAALVLVPPRSSWGL
>UniRef90_P89465_oligopeptide_2
WIGVGAIVGAFALVAALVLVPPRSSWGLSPCDSGWQEFNAGCVAWDPTPVEHEQAV
>UniRef90_P89465_oligopeptide_3
SPCDSGWQEFNAGCVAWDPTPVEHEQAVGGCSAPATLIPRAAAKHLAALTRVQAER
>UniRef90_P89465_oligopeptide_4
GGCSAPATLIPRAAAKHLAALTRVQAERSSGYWWVNGDGIRTCLRLVDSVSGIDEF
>UniRef90_P89465_oligopeptide_5
SSGYWWVNGDGIRTCLRLVDSVSGIDEFFEELAIRICYYPRSPGGFVRFVTSIRNA
>UniRef90_P89465_oligopeptide_6
WWVNGDGIRTCLRLVDSVSGIDEFFEELAIRICYYPRSPGGFVRFVTSIRNALGLP
>UniRef90_P89466_oligopeptide_1
MQRRARGASSLRLARCLTPANLIRGANAGVPERRIFAGCLLPTPEGLLSAAVGVLR
>UniRef90_P89466_oligopeptide_2
GVPERRIFAGCLLPTPEGLLSAAVGVLRQRADDLQPAFLTGADRSVRLAARHHNTV
>UniRef90_P89466_oligopeptide_3
QRADDLQPAFLTGADRSVRLAARHHNTVPESLIVDGLASDPHYDYIRHYASAAKQA
>UniRef90_P89466_oligopeptide_4
PESLIVDGLASDPHYDYIRHYASAAKQALGEVELSGGQLSRAILAQYWKYLQTVVP
>UniRef90_P89466_oligopeptide_5
LGEVELSGGQLSRAILAQYWKYLQTVVPSGLDIPDDPAGDCDPSLHVLLRPTLLPK
>UniRef90_P89466_oligopeptide_6
SGLDIPDDPAGDCDPSLHVLLRPTLLPKLLVRAPFKSGAAAAKYAAAVAGLRDAAH
>UniRef90_P89466_oligopeptide_7
LLVRAPFKSGAAAAKYAAAVAGLRDAAHRLQQYMFFMRPADPSRPSTDTALRLSEL
>UniRef90_P89466_oligopeptide_8
RLQQYMFFMRPADPSRPSTDTALRLSELLAYVSVLYHWASWMLWTADKYVCRRLGP
>UniRef90_P89466_oligopeptide_9
LAYVSVLYHWASWMLWTADKYVCRRLGPADRRFVALSGSLEAPAETFARHLDRGPS
>UniRef90_P89466_oligopeptide_10
ADRRFVALSGSLEAPAETFARHLDRGPSGTTGSMQCMALRAAVSDVLGHLTRLAHL
>UniRef90_P89466_oligopeptide_11
GTTGSMQCMALRAAVSDVLGHLTRLAHLWETGKRSGGTYGIVDAIVSTVEVLSIVH
>UniRef90_P89466_oligopeptide_12
WETGKRSGGTYGIVDAIVSTVEVLSIVHHHAQYIINATLTGYVVWASDSLNNEYLT
>UniRef90_P89466_oligopeptide_13
HHAQYIINATLTGYVVWASDSLNNEYLTAAVDSQERFCRTAAPLFPTMTAPSWARM
>UniRef90_P89466_oligopeptide_14
AAVDSQERFCRTAAPLFPTMTAPSWARMELSIKSWFGAALAPDLLRSGTPSPHYES
>UniRef90_P89466_oligopeptide_15
ELSIKSWFGAALAPDLLRSGTPSPHYESILRLAASGPPGGRGAVGGSCRDKIQRTR
>UniRef90_P89466_oligopeptide_16
ILRLAASGPPGGRGAVGGSCRDKIQRTRRDNAPPPLPRARPHSTPAAPRRCRRHRE
>UniRef90_P89466_oligopeptide_17
RDNAPPPLPRARPHSTPAAPRRCRRHREDLPEPPHVDAADRGPEPCAGRPATYYTH
>UniRef90_P89466_oligopeptide_18
DLPEPPHVDAADRGPEPCAGRPATYYTHMAGAPPRLPPRNPAPPEQRPAAAARPLA
>UniRef90_P89466_oligopeptide_19
MAGAPPRLPPRNPAPPEQRPAAAARPLAAQREAAGVYDAVRTWGPDAEAEPDQMEN
>UniRef90_P89466_oligopeptide_20
AQREAAGVYDAVRTWGPDAEAEPDQMENTYLLPDDDAAMPAGVGLGATPAADTTAA
>UniRef90_P89466_oligopeptide_21
TYLLPDDDAAMPAGVGLGATPAADTTAAAAWPAESHAPRAPSEDADSIYESVGEDG
>UniRef90_P89466_oligopeptide_22
AAWPAESHAPRAPSEDADSIYESVGEDGGRVYEEIPWVRVYENICPRRRLAGGAAL
>UniRef90_P89466_oligopeptide_23
GRVYEEIPWVRVYENICPRRRLAGGAALPGDAPDSPYIEAENPLYDWGGSALFSPR
>UniRef90_P89466_oligopeptide_24
PGDAPDSPYIEAENPLYDWGGSALFSPRRATRAPDPGLSLSPMPARPRTNALANDG
>UniRef90_P89466_oligopeptide_25
ALFSPRRATRAPDPGLSLSPMPARPRTNALANDGPTNVAALSALLTKLKRGRHQSH
>UniRef90_P89467_oligopeptide_1
MSVRGHAVRRRRASTRSHAPSAHRADSPVEDEPEGGGVGLMGYLRAVFNVDDDSEV
>UniRef90_P89467_oligopeptide_2
VEDEPEGGGVGLMGYLRAVFNVDDDSEVEAAGEMASEEPPPRRRREARGHPGSRRA
>UniRef90_P89467_oligopeptide_3
EAAGEMASEEPPPRRRREARGHPGSRRASEARAAAPPRRASFPRPRSVTARSQSVR
>UniRef90_P89467_oligopeptide_4
SEARAAAPPRRASFPRPRSVTARSQSVRGRRDSAITRAPRGGYLGPMDPRDVLGRV
>UniRef90_P89467_oligopeptide_5
GRRDSAITRAPRGGYLGPMDPRDVLGRVGGSRVVPSPLFLDELNYEEDDYPAAVAH
>UniRef90_P89467_oligopeptide_6
GGSRVVPSPLFLDELNYEEDDYPAAVAHDDGPGARPSATVEILAGRVSGPELQAAF
>UniRef90_P89467_oligopeptide_7
DDGPGARPSATVEILAGRVSGPELQAAFPLDRLTPRVAAWDESVRSALALGHPAGF
>UniRef90_P89467_oligopeptide_8
PLDRLTPRVAAWDESVRSALALGHPAGFYPCPDSAFGLSRVGVMHFASPADPKVFF
>UniRef90_P89467_oligopeptide_9
YPCPDSAFGLSRVGVMHFASPADPKVFFRQTLQQGEALAWYVTGDAILDLTDRRAK
>UniRef90_P89467_oligopeptide_10
RQTLQQGEALAWYVTGDAILDLTDRRAKTSPSRAMGFLVDAIVRVAINGWVCGTRL
>UniRef90_P89467_oligopeptide_11
TSPSRAMGFLVDAIVRVAINGWVCGTRLHTEGRGSELDDRAAELRRQFASLTALRP
>UniRef90_P89467_oligopeptide_12
HTEGRGSELDDRAAELRRQFASLTALRPVGAAAVPLLSAGGAAPPHPGPDAAVFRS
>UniRef90_P89467_oligopeptide_13
VGAAAVPLLSAGGAAPPHPGPDAAVFRSSLGSLLYWPGVRALLGRDCRVAARYAGR
>UniRef90_P89467_oligopeptide_14
SLGSLLYWPGVRALLGRDCRVAARYAGRMTYIATGALLARFNPGAVKCVLPREAAF
>UniRef90_P89467_oligopeptide_15
MTYIATGALLARFNPGAVKCVLPREAAFAGRVLDVLAVLAEQTVQWLSVVVGARLH
>UniRef90_P89467_oligopeptide_16
AGRVLDVLAVLAEQTVQWLSVVVGARLHPHSAHPAFADVEQEALFRALPLGSPGVV
>UniRef90_P89467_oligopeptide_17
PHSAHPAFADVEQEALFRALPLGSPGVVAAEHEALGDTAARRLLATSGLNAVLGAA
>UniRef90_P89467_oligopeptide_18
AAEHEALGDTAARRLLATSGLNAVLGAAVYALHTALATVTLKYALACGDARRRRDD
>UniRef90_P89467_oligopeptide_19
VYALHTALATVTLKYALACGDARRRRDDAAAARAVLATGLILQRLLGLADTVVACV
>UniRef90_P89467_oligopeptide_20
AAAARAVLATGLILQRLLGLADTVVACVALAAFDGGSTAPEVGTYTPLRYACVLRA
>UniRef90_P89467_oligopeptide_21
ALAAFDGGSTAPEVGTYTPLRYACVLRATQPLYARTTPAKFWADVRAAAEHVDLRP
>UniRef90_P89467_oligopeptide_22
TQPLYARTTPAKFWADVRAAAEHVDLRPASSAPRAPVSGTADPAFLLEDLAAFPPA
>UniRef90_P89467_oligopeptide_23
ASSAPRAPVSGTADPAFLLEDLAAFPPAPLNSESVLGPRVRVVDIMAQFRKLLMGD
>UniRef90_P89467_oligopeptide_24
FPPAPLNSESVLGPRVRVVDIMAQFRKLLMGDEETAALRAHVSGRRATGLGGPPRP
>UniRef90_P89468_oligopeptide_1
MTSRRSVKSCPREAPRGTHEELYYGPVSPADPESPRDDFRRGAGPMRARPRGEVRF
>UniRef90_P89468_oligopeptide_2
PADPESPRDDFRRGAGPMRARPRGEVRFLHYDEAGYALYRDSSSDDDESRDTARPR
>UniRef90_P89468_oligopeptide_3
LHYDEAGYALYRDSSSDDDESRDTARPRRSASVAGSHGPGPARAPPPPGGPVGAGG
>UniRef90_P89468_oligopeptide_4
RSASVAGSHGPGPARAPPPPGGPVGAGGRSHAPPARTPKMTRGAPKASATPATDPA
>UniRef90_P89468_oligopeptide_5
RSHAPPARTPKMTRGAPKASATPATDPARGRRPAQADSAVLLDAPAPTASGRTKTP
>UniRef90_P89468_oligopeptide_6
RGRRPAQADSAVLLDAPAPTASGRTKTPAQGLAKKLHFSTAPPSPTAPWTPRVAGF
>UniRef90_P89468_oligopeptide_7
AQGLAKKLHFSTAPPSPTAPWTPRVAGFNKRVFCAAVGRLAATHARLAAVQLWDMS
>UniRef90_P89468_oligopeptide_8
NKRVFCAAVGRLAATHARLAAVQLWDMSRPHTDEDLNELLDLTTIRVTVCEGKNLL
>UniRef90_P89468_oligopeptide_9
RPHTDEDLNELLDLTTIRVTVCEGKNLLQRANELVNPDAAQDVDATAAARGRPAGR
>UniRef90_P89468_oligopeptide_10
VCEGKNLLQRANELVNPDAAQDVDATAAARGRPAGRAAATARAPARSASRPRRPLE
>UniRef90_P89469_oligopeptide_1
MSQWGPRAILVQTDSTNRNADGDWQAAVAIRGGGVVQLNMVNKRAVDFTPAECGDS
>UniRef90_P89469_oligopeptide_2
AIRGGGVVQLNMVNKRAVDFTPAECGDSEWAVGRVSLGLRMAMPRDFCAIIHAPAV
>UniRef90_P89469_oligopeptide_3
EWAVGRVSLGLRMAMPRDFCAIIHAPAVSGPGPHVMLGLVDSGYRGTVLAVVVAPN
>UniRef90_P89469_oligopeptide_4
SGPGPHVMLGLVDSGYRGTVLAVVVAPNGTRGFAPGALRVDVTFLDIRATPPTLTE
>UniRef90_P89469_oligopeptide_5
GTRGFAPGALRVDVTFLDIRATPPTLTEPSSLHRFPQLAPSPLAGLREDPWLDGAL
>UniRef90_P89469_oligopeptide_6
PSSLHRFPQLAPSPLAGLREDPWLDGALATAGGAVALPARRRGGSLVYAGELTQVT
>UniRef90_P89469_oligopeptide_7
ATAGGAVALPARRRGGSLVYAGELTQVTTEHGDCVHEAPAFLPKREEDAGFDILIH
>UniRef90_P89469_oligopeptide_8
TEHGDCVHEAPAFLPKREEDAGFDILIHRAVTVPANGATVIQPSLRVLRAADGPEA
>UniRef90_P89469_oligopeptide_9
RAVTVPANGATVIQPSLRVLRAADGPEACYVLGRSSLNARGLLVMPTRWPSGHACA
>UniRef90_P89469_oligopeptide_10
CYVLGRSSLNARGLLVMPTRWPSGHACAFVVCNLTGVPVTLQAGSKVAQLLVAGTH
>UniRef90_P89469_oligopeptide_11
FVVCNLTGVPVTLQAGSKVAQLLVAGTHALPWIPPDNIHEDGAFRAYPRGVPDATA
>UniRef90_P89469_oligopeptide_12
ALPWIPPDNIHEDGAFRAYPRGVPDATATPRDPPILVFTNEFDADAPPSKRGAGGF
>UniRef90_P89469_oligopeptide_13
PPDNIHEDGAFRAYPRGVPDATATPRDPPILVFTNEFDADAPPSKRGAGGFGSTGI
>UniRef90_P89470_oligopeptide_1
MASLLGVLCGWGTRPEEQQYEMIRAAAPPSEAEPRLQEALAVVNALLPAPITLDDA
>UniRef90_P89470_oligopeptide_2
PSEAEPRLQEALAVVNALLPAPITLDDALESLDDTRRLVKARALARTYHACMVNLE
>UniRef90_P89470_oligopeptide_3
LESLDDTRRLVKARALARTYHACMVNLERLARHHPGLEGSTIDGAVAAHRDKMRRL
>UniRef90_P89470_oligopeptide_4
RLARHHPGLEGSTIDGAVAAHRDKMRRLADTCMATILQMYMSVGAADKSADVLVSQ
>UniRef90_P89470_oligopeptide_5
ADTCMATILQMYMSVGAADKSADVLVSQAIRSMAESDVVMEDVAIAERALGLSTSA
>UniRef90_P89470_oligopeptide_6
AIRSMAESDVVMEDVAIAERALGLSTSALAGGTRTAGLGATEAPPGPTRAQAPEVA
>UniRef90_P89470_oligopeptide_7
LAGGTRTAGLGATEAPPGPTRAQAPEVASVPVTHAGDRSPVRPGPVPPADPTPDPR
>UniRef90_P89470_oligopeptide_8
RAQAPEVASVPVTHAGDRSPVRPGPVPPADPTPDPRHRTSAPKRQASSTEAPLLLA
>UniRef90_P89471_oligopeptide_1
MGTEDCDHEGRSVAAPVEVTALYATDGCVITSSLALLTNCLLGAEPLYIFSYDAYR
>UniRef90_P89471_oligopeptide_2
VITSSLALLTNCLLGAEPLYIFSYDAYRSDAPNGPTGAPTEQERFEGSRALYRDAG
>UniRef90_P89471_oligopeptide_3
SDAPNGPTGAPTEQERFEGSRALYRDAGGLNGDSFRVTFCLLGTEVGVTHHPKGRT
>UniRef90_P89471_oligopeptide_4
GLNGDSFRVTFCLLGTEVGVTHHPKGRTRPMFVCRFERADDVAVLQDALGRGTPLL
>UniRef90_P89471_oligopeptide_5
RPMFVCRFERADDVAVLQDALGRGTPLLPAHVTATLDLEATFALHANIIMALTVAI
>UniRef90_P89471_oligopeptide_6
PAHVTATLDLEATFALHANIIMALTVAIVHNAPARIGSGSTAPLYEPGESMRSVVG
>UniRef90_P89471_oligopeptide_7
VHNAPARIGSGSTAPLYEPGESMRSVVGRMSLGQRGLTTLFVHHEARVLGAYRRAY
>UniRef90_P89471_oligopeptide_8
RMSLGQRGLTTLFVHHEARVLGAYRRAYYGSAQSPFWFLSKFGPDEKSLVLAARYY
>UniRef90_P89471_oligopeptide_9
YGSAQSPFWFLSKFGPDEKSLVLAARYYLLQAPRLGGAGATYDLQAVKDICATYAI
>UniRef90_P89471_oligopeptide_10
LLQAPRLGGAGATYDLQAVKDICATYAIPHDPRPDTLSAASLTSFAAITRFCCTSQ
>UniRef90_P89471_oligopeptide_11
PHDPRPDTLSAASLTSFAAITRFCCTSQYSRGAAAAGFPLYVERRIAADVRETGAL
>UniRef90_P89471_oligopeptide_12
YSRGAAAAGFPLYVERRIAADVRETGALEKFIAHDRSCLRVSDREFITYIYLAHFE
>UniRef90_P89471_oligopeptide_13
EKFIAHDRSCLRVSDREFITYIYLAHFECFSPPRLATHLRAVTTHDPSPAASTEQP
>UniRef90_P89471_oligopeptide_14
CFSPPRLATHLRAVTTHDPSPAASTEQPSPLGREAVEQFFRHVRAQLNIREYVKQN
>UniRef90_P89471_oligopeptide_15
SPLGREAVEQFFRHVRAQLNIREYVKQNVTPRETALAGDAAAAYLRARTYAPAALT
>UniRef90_P89471_oligopeptide_16
VTPRETALAGDAAAAYLRARTYAPAALTPAPAYCGVADSSTKMMGRLAEAERLLVP
>UniRef90_P89471_oligopeptide_17
PAPAYCGVADSSTKMMGRLAEAERLLVPHGWPAFAPTTPGDDAGGGTAAPQTCGIV
>UniRef90_P89471_oligopeptide_18
HGWPAFAPTTPGDDAGGGTAAPQTCGIVKRLLKLAATEQQGTTPPAIAALMQDASV
>UniRef90_P89471_oligopeptide_19
KRLLKLAATEQQGTTPPAIAALMQDASVQTPLPVYRITMSPTGQAFAAAARDDWAR
>UniRef90_P89471_oligopeptide_20
QTPLPVYRITMSPTGQAFAAAARDDWARVTRDARPPEATVVADAAAAPEPGALGRR
>UniRef90_P89471_oligopeptide_21
VTRDARPPEATVVADAAAAPEPGALGRRLTRRICARGPALPPGGLAVGGQMYVNRN
>UniRef90_P89471_oligopeptide_22
LTRRICARGPALPPGGLAVGGQMYVNRNEIFNAALAVTNIILDLDIALKEPVPFPR
>UniRef90_P89471_oligopeptide_23
EIFNAALAVTNIILDLDIALKEPVPFPRLHEALGHFRRGALAAVQLLFPAARVDPD
>UniRef90_P89471_oligopeptide_24
LHEALGHFRRGALAAVQLLFPAARVDPDAYPCYFFKSACRPRAPPVCAGDGPSAGG
>UniRef90_P89471_oligopeptide_25
AYPCYFFKSACRPRAPPVCAGDGPSAGGDDGDGDWFPDAGGPGDEEWEEDTDPMDT
>UniRef90_P89471_oligopeptide_26
DDGDGDWFPDAGGPGDEEWEEDTDPMDTTHGPLPDDEAAYLDLLHEQIPAATPSEP
>UniRef90_P89471_oligopeptide_27
THGPLPDDEAAYLDLLHEQIPAATPSEPDSVVCSCADKIGLRVCLPVPAPYVVHGS
>UniRef90_P89471_oligopeptide_28
DSVVCSCADKIGLRVCLPVPAPYVVHGSLTMRGVARVIQQAVLLDRDFVEAVGSHV
>UniRef90_P89471_oligopeptide_29
LTMRGVARVIQQAVLLDRDFVEAVGSHVKNFLLIDTGVYAHGHSLRLPYFAKIGPD
>UniRef90_P89471_oligopeptide_30
KNFLLIDTGVYAHGHSLRLPYFAKIGPDGSACGRLLPVFVIPPACEDVPAFVAAHA
>UniRef90_P89471_oligopeptide_31
GSACGRLLPVFVIPPACEDVPAFVAAHADPRRFHFHAPPMFSAAPREIRVLHSLGG
>UniRef90_P89471_oligopeptide_32
DPRRFHFHAPPMFSAAPREIRVLHSLGGDYVSFFEKKASRNALEHFGRRETLTEVL
>UniRef90_P89471_oligopeptide_33
DYVSFFEKKASRNALEHFGRRETLTEVLGRYDVRPDAGETVEGFASELLGRIVACI
>UniRef90_P89471_oligopeptide_34
GRYDVRPDAGETVEGFASELLGRIVACIEAHFPEHAREYQAVSVRRAVIKDDWVLL
>UniRef90_P89471_oligopeptide_35
EAHFPEHAREYQAVSVRRAVIKDDWVLLQLIPGRGALNQSLSCLRFKHGRASRATA
>UniRef90_P89471_oligopeptide_36
QLIPGRGALNQSLSCLRFKHGRASRATARTFLALSVGTNNRLCASLCQQCFATKCD
>UniRef90_P89471_oligopeptide_37
RTFLALSVGTNNRLCASLCQQCFATKCDNNRLHTLFTVDAGTPCSRSAPSSTSRPS
>UniRef90_P89471_oligopeptide_38
FLALSVGTNNRLCASLCQQCFATKCDNNRLHTLFTVDAGTPCSRSAPSSTSRPSSS
>UniRef90_P89474_oligopeptide_1
MADIPPDPPALNTTPANHAPPSPPPGSRKRRRPVLPSSSESEGKPDTESESSSTES
>UniRef90_P89474_oligopeptide_2
KRRRPVLPSSSESEGKPDTESESSSTESSEDEAGDLRGGRRRSPRELGGRYFLDLS
>UniRef90_P89474_oligopeptide_3
SEDEAGDLRGGRRRSPRELGGRYFLDLSAESTTGTESEGTGPSDDDDDDASDGWLV
>UniRef90_P89474_oligopeptide_5
DTPPRKSKRPRINLRLTSSPDRRAGVVFPEVWRSDRPIRAAQPQAPASLPGIAHAH
>UniRef90_P89474_oligopeptide_6
PEVWRSDRPIRAAQPQAPASLPGIAHAHRRSARQAQMRSGAAWTLDLHYIRQCVNQ
>UniRef90_P89474_oligopeptide_7
RRSARQAQMRSGAAWTLDLHYIRQCVNQLFRILRAAPNPPGSANRLRHLVRDCYLM
>UniRef90_P89474_oligopeptide_8
LFRILRAAPNPPGSANRLRHLVRDCYLMGYCRTRLGPRTWGRLLQISGGTWDVRLR
>UniRef90_P89474_oligopeptide_9
GYCRTRLGPRTWGRLLQISGGTWDVRLRNAIREVEAHFEPAAEPVCELPCLNARRY
>UniRef90_P89474_oligopeptide_10
NAIREVEAHFEPAAEPVCELPCLNARRYGPECDVGNLETNGGSTSDDEISDATDSD
>UniRef90_P89474_oligopeptide_11
GPECDVGNLETNGGSTSDDEISDATDSDDTLASHSDTEGGPSPAGRENPESASGGA
>UniRef90_P89474_oligopeptide_12
DTLASHSDTEGGPSPAGRENPESASGGAIAARLECEFGTFDWTSEEGSQPWLSAVV
>UniRef90_P89474_oligopeptide_13
IAARLECEFGTFDWTSEEGSQPWLSAVVADTSSAERSGLPAPGACRATEAPEREDG
>UniRef90_P89474_oligopeptide_14
PWLSAVVADTSSAERSGLPAPGACRATEAPEREDGCRKMRFPAACPYPCGHTFLRP
>UniRef90_P89475_oligopeptide_1
MARGAGLVFFVGVWVVSCLAAAPRTSWKRVTSGEDVVLLPAPAERTRAHKLLWAAE
>UniRef90_P89475_oligopeptide_2
RVTSGEDVVLLPAPAERTRAHKLLWAAEPLDACGPLRPSWVALWPPRRVLETVVDA
>UniRef90_P89475_oligopeptide_3
PLDACGPLRPSWVALWPPRRVLETVVDAACMRAPEPLAIAYSPPFPAGDEGLYSEL
>UniRef90_P89475_oligopeptide_4
ACMRAPEPLAIAYSPPFPAGDEGLYSELAWRDRVAVVNESLVIYGALETDSGLYTL
>UniRef90_P89475_oligopeptide_5
AWRDRVAVVNESLVIYGALETDSGLYTLSVVGLSDEARQVASVVLVVEPAPVPTPT
>UniRef90_P89475_oligopeptide_6
SVVGLSDEARQVASVVLVVEPAPVPTPTPDDYDEEDDAGVTNARRSAFPPQPPPRR
>UniRef90_P89475_oligopeptide_7
PDDYDEEDDAGVTNARRSAFPPQPPPRRPPVAPPTHPRVIPEVSHVRGVTVHMETL
>UniRef90_P89475_oligopeptide_8
PPVAPPTHPRVIPEVSHVRGVTVHMETLEAILFAPGETFGTNVSIHAIAHDDGPYA
>UniRef90_P89475_oligopeptide_9
EAILFAPGETFGTNVSIHAIAHDDGPYAMDVVWMRFDVPSSCADMRIYEACLYHPQ
>UniRef90_P89475_oligopeptide_10
MDVVWMRFDVPSSCADMRIYEACLYHPQLPECLSPADAPCAVSSWAYRLAVRSYAG
>UniRef90_P89475_oligopeptide_11
LPECLSPADAPCAVSSWAYRLAVRSYAGCSRTTPPPRCFAEARMEPVPGLAWLAST
>UniRef90_P89475_oligopeptide_12
CSRTTPPPRCFAEARMEPVPGLAWLASTVNLEFQHASPQHAGLYLCVVYVDDHIHA
>UniRef90_P89475_oligopeptide_13
VNLEFQHASPQHAGLYLCVVYVDDHIHAWGHMTISTAAQYRNAVVEQHLPQRQPEP
>UniRef90_P89475_oligopeptide_14
WGHMTISTAAQYRNAVVEQHLPQRQPEPVEPTRPHVRAPHPAPSARGPLRLGAVLG
>UniRef90_P89475_oligopeptide_15
VEPTRPHVRAPHPAPSARGPLRLGAVLGAALLLAALGLSAWACMTCWRRRSWRAVK
>UniRef90_P89475_oligopeptide_16
AALLLAALGLSAWACMTCWRRRSWRAVKSRASATGPTYIRVADSELYADWSSDSEG
>UniRef90_P89475_oligopeptide_17
SRASATGPTYIRVADSELYADWSSDSEGERDGSLWQDPPERPDSPSTNGSGFEILS
>UniRef90_P89475_oligopeptide_18
ERDGSLWQDPPERPDSPSTNGSGFEILSPTAPSVYPHSEGRKSRRPLTTFGSGSPG
>UniRef90_P89475_oligopeptide_19
```
